## Supplementary material for "Deep-mining of vertebrate genomes reveals an unexpected diversity of endogenous viral elements": Papillomaviridae.lookup

```
0	YP_009551914.1	0
1	YP_009552044.1	0
2	YP_009552557.1	0
3	YP_009553204.1	0
4	YP_009553509.1	0
5	YP_009553625.1	0
6	YP_009507278.1	0
7	YP_009507310.1	0
8	YP_009508229.1	0
9	YP_009508760.1	0
10	YP_009465960.1	0
11	YP_009408620.1	0
12	YP_009362312.1	0
13	YP_009272703.1	0
14	YP_009272600.1	0
15	YP_009177725.1	0
16	YP_009158858.1	0
17	YP_009041476.1	0
18	YP_009021884.1	0
19	YP_008720076.1	0
20	YP_008083733.1	0
21	YP_007349387.1	0
22	YP_006470625.1	0
23	YP_006393298.1	0
24	YP_006202695.1	0
25	YP_004857838.1	0
26	YP_004306466.1	0
27	YP_004169282.1	0
28	YP_003668027.1	0
29	YP_003084351.1	0
30	YP_002427695.1	0
31	YP_001955937.1	0
32	YP_803391.1	0
33	YP_656502.1	0
34	YP_164622.1	0
35	NP_775309.1	0
36	NP_647587.1	0
37	NP_077118.1	0
38	NP_043449.1	0
39	NP_041293.1	0
40	NP_041311.1	0
41	NP_041832.1	0
42	NP_041325.1	0
43	NP_040312.1	0
44	UVN22516.1	0
45	UUK30346.1	0
46	UUA80639.1	0
47	BDO24704.1	0
48	BDO24736.1	0
49	UOV22680.1	0
50	UNF16168.1	0
51	UKD60056.1	0
52	UKD60088.1	0
53	UKD60120.1	0
54	UKD60152.1	0
55	UJP31700.1	0
56	BDD37754.1	0
57	BCU08877.1	0
58	BCU08909.1	0
59	UBK24599.1	0
60	BDA81694.1	0
61	BDA81726.1	0
62	BDA81758.1	0
63	BDA81790.1	0
64	BDA81822.1	0
65	QYW06010.1	0
66	QYW06042.1	0
67	QYI89532.1	0
68	QYI89564.1	0
69	QYI89596.1	0
70	QYI89628.1	0
71	QYI89660.1	0
72	BCZ98803.1	0
73	BCZ98835.1	0
74	BCZ98867.1	0
75	BCZ98899.1	0
76	BCZ98931.1	0
77	BCZ98963.1	0
78	BCZ98995.1	0
79	QXW15269.1	0
80	QXW15301.1	0
81	QXW15333.1	0
82	QXW15365.1	0
83	QXW15397.1	0
84	QXW15429.1	0
85	QXW15461.1	0
86	QXW15493.1	0
87	QXW15525.1	0
88	QXW15557.1	0
89	QXW15589.1	0
90	QXW15621.1	0
91	QXW15653.1	0
92	QXW15685.1	0
93	QXW15717.1	0
94	QXW15749.1	0
95	QXH75605.1	0
96	BCX80393.1	0
97	QWC92943.1	0
98	BCG55609.1	0
99	QPZ44491.1	0
100	BBQ04371.1	0
101	QPK41088.1	0
102	QPB71789.1	0
103	QPB71821.1	0
104	QOI17591.1	0
105	QOI17623.1	0
106	QNS42845.1	0
107	QNR09280.1	0
108	QNO58557.1	0
109	CAD1807013.1	0
110	CAD1807045.1	0
111	CAD1807077.1	0
112	CAD1807109.1	0
113	CAD1807141.1	0
114	CAD1807173.1	0
115	CAD1807205.1	0
116	CAD1807237.1	0
117	CAD1807269.1	0
118	CAD1807301.1	0
119	CAD1807333.1	0
120	CAD1807366.1	0
121	CAD1807398.1	0
122	CAD1807430.1	0
123	CAD1807462.1	0
124	CAD1807494.1	0
125	CAD1807526.1	0
126	CAD1807558.1	0
127	CAD1807590.1	0
128	CAD1807622.1	0
129	CAD1807654.1	0
130	CAD1807686.1	0
131	CAD1807718.1	0
132	CAD1807750.1	0
133	CAD1807782.1	0
134	CAD1807814.1	0
135	CAD1807846.1	0
136	CAD1807878.1	0
137	CAD1811622.1	0
138	CAD1813779.1	0
139	CAD1813811.1	0
140	CAD1813843.1	0
141	CAD1813875.1	0
142	CAD1813907.1	0
143	CAD1813939.1	0
144	CAD1813971.1	0
145	CAD1814003.1	0
146	CAD1814035.1	0
147	CAD1814067.1	0
148	CAD1814099.1	0
149	CAD1814131.1	0
150	CAD1814163.1	0
151	CAD1814195.1	0
152	CAD1814227.1	0
153	CAD1814259.1	0
154	CAD1814291.1	0
155	CAD1814323.1	0
156	CAD1814355.1	0
157	CAD1814387.1	0
158	CAD1814419.1	0
159	CAD1814451.1	0
160	CAD1814483.1	0
161	CAD1814515.1	0
162	CAD1814547.1	0
163	CAD1814579.1	0
164	CAD1814611.1	0
165	BBO00628.1	0
166	BBP06087.1	0
167	BBP06119.1	0
168	BBP06151.1	0
169	BBP06183.1	0
170	BBP06215.1	0
171	QJD31529.1	0
172	QJD31577.1	0
173	QJD31688.1	0
174	QJD31791.1	0
175	QJD31847.1	0
176	QJD31912.1	0
177	QJD31951.1	0
178	QJD31999.1	0
179	QJD32039.1	0
180	QJD32134.1	0
181	QJD32174.1	0
182	QJD32220.1	0
183	QJD32275.1	0
184	QJD32338.1	0
185	QJD32394.1	0
186	QJD32490.1	0
187	QJD32569.1	0
188	QJD32624.1	0
189	QJD32680.1	0
190	QJD32738.1	0
191	QJD32778.1	0
192	QJD32810.1	0
193	QJD32858.1	0
194	QJD32906.1	0
195	QJD32953.1	0
196	QJD33032.1	0
197	QJD33072.1	0
198	QJD33143.1	0
199	QJD33175.1	0
200	QJD33270.1	0
201	QJD33318.1	0
202	QJD33374.1	0
203	QJD33414.1	0
204	QJD33454.1	0
205	QJD33486.1	0
206	QJD33518.1	0
207	QJD33550.1	0
208	QJD33582.1	0
209	QJD33614.1	0
210	QJD33646.1	0
211	QJD33678.1	0
212	QJD33710.1	0
213	QJD33742.1	0
214	QJD33790.1	0
215	QJD33830.1	0
216	QJD33884.1	0
217	QJD33931.1	0
218	QJD33986.1	0
219	QJD34026.1	0
220	QJD34058.1	0
221	QJD34145.1	0
222	QJD34308.1	0
223	QJD34394.1	0
224	QJD34503.1	0
225	QJD34621.1	0
226	QJD34771.1	0
227	QJD34893.1	0
228	QJD34996.1	0
229	QJD35043.1	0
230	QJD35159.1	0
231	QJD35199.1	0
232	QJD35284.1	0
233	QJD35387.1	0
234	QJD35530.1	0
235	QJD35593.1	0
236	QJD35709.1	0
237	QJD35839.1	0
238	QJD35898.1	0
239	QJD35961.1	0
240	QJD36025.1	0
241	QJD36104.1	0
242	QJD36176.1	0
243	QJD36245.1	0
244	QJD36347.1	0
245	QJD36386.1	0
246	QJD36447.1	0
247	QJD36494.1	0
248	QJD36640.1	0
249	QJD36687.1	0
250	QJD36797.1	0
251	QJD36881.1	0
252	QJD36977.1	0
253	QJD37031.1	0
254	QJD37142.1	0
255	QJD37211.1	0
256	QJD37267.1	0
257	QJD37331.1	0
258	QJD37409.1	0
259	QJD37544.1	0
260	QJD37614.1	0
261	QJD37662.1	0
262	QJD37754.1	0
263	QJD37809.1	0
264	QJD37950.1	0
265	QJD38006.1	0
266	QJD38070.1	0
267	QJD38141.1	0
268	QJD38247.1	0
269	QJC70247.1	0
270	QJC70279.1	0
271	QIQ60732.1	0
272	QIA98999.1	0
273	BBP42207.1	0
274	BBP42239.1	0
275	QGF19309.1	0
276	QEE83749.1	0
277	QEE83781.1	0
278	QEE83813.1	0
279	QEE83845.1	0
280	QEE83877.1	0
281	QEE83909.1	0
282	QDH76382.1	0
283	QDG02476.1	0
284	QDG02508.1	0
285	QDG02540.1	0
286	QDG02572.1	0
287	QDG02604.1	0
288	QDG02636.1	0
289	QBR99479.1	0
290	BBI16002.1	0
291	BBI16034.1	0
292	BBI16066.1	0
293	BBI16098.1	0
294	BBI16130.1	0
295	BBI16162.1	0
296	BBI18740.1	0
297	BBI18772.1	0
298	BBI18804.1	0
299	BBI18836.1	0
300	BBI18868.1	0
301	BBI18900.1	0
302	BBI18932.1	0
303	BBI18964.1	0
304	QBA86141.1	0
305	QAB13927.1	0
306	QAB14011.1	0
307	BBC43194.1	0
308	AZB49460.1	0
309	AYP67478.1	0
310	AYE54069.1	0
311	AYD41502.1	0
312	AYD41535.1	0
313	BBB04655.1	0
314	AYA93395.1	0
315	AYA93430.1	0
316	AYA93468.1	0
317	AYA93502.1	0
318	AYA93534.1	0
319	AYA93571.1	0
320	AYA93610.1	0
321	AYA93643.2	0
322	AYA93685.1	0
323	AYA93718.1	0
324	AYA93753.1	0
325	AYA93785.1	0
326	AYA93833.1	0
327	AYA93865.1	0
328	AYA93899.2	0
329	AYA93931.1	0
330	AYA93963.1	0
331	AYA93995.1	0
332	AYA94029.2	0
333	AYA94069.1	0
334	AYA94106.1	0
335	AYA94139.1	0
336	AYA94171.1	0
337	AYA94205.1	0
338	AYA94245.1	0
339	AYA94277.1	0
340	AYA94315.1	0
341	AYA94360.1	0
342	AYA94398.1	0
343	AYA94430.1	0
344	AYA94462.1	0
345	AYA94494.1	0
346	AYA94528.1	0
347	AYA94560.1	0
348	AYA94601.1	0
349	AYA94637.1	0
350	AYA94669.1	0
351	AYA94705.1	0
352	AYA94737.1	0
353	AXZ95680.1	0
354	AXY87760.1	0
355	AXQ03959.1	0
356	AXH77347.1	0
357	AXB87781.1	0
358	AWK28210.1	0
359	ANG08930.1	0
360	ANG08968.1	0
361	ANG09000.1	0
362	AVX45447.1	0
363	BBD35109.1	0
364	BBC83368.1	0
365	BBC83400.1	0
366	BBC83432.1	0
367	BBC83464.1	0
368	BBC83496.1	0
369	BBC83528.1	0
370	BBC83560.1	0
371	BBC83592.1	0
372	BBC83624.1	0
373	BBC83656.1	0
374	BBC83688.1	0
375	BBC83720.1	0
376	BBD06699.1	0
377	AVM18348.1	0
378	AVH76295.1	0
379	AUT11895.1	0
380	AUT11927.1	0
381	AUB51259.1	0
382	ATX74935.1	0
383	ATW01074.1	0
384	ATW01106.1	0
385	ATW01138.1	0
386	ATW01170.1	0
387	ATW01202.1	0
388	ATQ38105.1	0
389	ATQ38137.1	0
390	ATQ38169.1	0
391	ATQ38201.1	0
392	ATQ38233.1	0
393	ATQ38265.1	0
394	ATQ38297.1	0
395	ATQ38329.1	0
396	ATQ38361.1	0
397	ATQ38393.1	0
398	ATQ38425.1	0
399	ATQ38457.1	0
400	ATQ38489.1	0
401	ATQ38521.1	0
402	ATQ38553.1	0
403	ATQ38585.1	0
404	ATQ38617.1	0
405	ATQ38649.1	0
406	ATL14670.1	0
407	ATL14702.1	0
408	ATL14734.1	0
409	ATL14766.1	0
410	ATL14798.1	0
411	ATL14830.1	0
412	ATL14862.1	0
413	ATL14894.1	0
414	ATL14926.1	0
415	ATL14958.1	0
416	ATL14990.1	0
417	ATL15022.1	0
418	ATL15054.1	0
419	ATL15086.1	0
420	ATL15118.1	0
421	ATL15150.1	0
422	ATL15182.1	0
423	ATL15214.1	0
424	ATL15246.1	0
425	ATI13653.1	0
426	ATI13685.1	0
427	ATI13717.1	0
428	ATI13749.1	0
429	ASU09815.1	0
430	ASQ41717.1	0
431	ASQ41749.1	0
432	ASQ41781.1	0
433	ASQ41813.1	0
434	ASQ41845.1	0
435	ASQ41877.1	0
436	ASQ41909.1	0
437	ASQ41941.1	0
438	ASQ41973.1	0
439	ASQ42005.1	0
440	ASQ42037.1	0
441	ASQ42069.1	0
442	ASQ42101.1	0
443	BBA19589.1	0
444	BBA19621.1	0
445	BBA19653.1	0
446	BBA19685.1	0
447	BBA19717.1	0
448	BBA19749.1	0
449	BBA19781.1	0
450	BBA19813.1	0
451	BBA19845.1	0
452	BBA19877.1	0
453	BBA19909.1	0
454	BBA19941.1	0
455	BBA19973.1	0
456	BBA20005.1	0
457	BBA20037.1	0
458	BBA20069.1	0
459	BBA20101.1	0
460	BBA20133.1	0
461	BBA20165.1	0
462	BBA20197.1	0
463	BBA20229.1	0
464	BBA20261.1	0
465	BBA20293.1	0
466	BBA20325.1	0
467	BBA20357.1	0
468	ASK07868.1	0
469	ASJ77477.1	0
470	ASJ77509.1	0
471	ASJ77541.1	0
472	ASJ77573.1	0
473	ASJ77605.1	0
474	ASJ77637.1	0
475	ASJ77669.1	0
476	ASJ77701.1	0
477	ASJ77733.1	0
478	ASJ77765.1	0
479	ASJ77797.1	0
480	ASJ77829.1	0
481	ASJ77861.1	0
482	ASJ77893.1	0
483	ASJ77925.1	0
484	ASJ77957.1	0
485	ASJ77989.1	0
486	ASJ78021.1	0
487	ASJ78053.1	0
488	ASJ78085.1	0
489	ASJ78117.1	0
490	ASJ78149.1	0
491	ASJ78181.1	0
492	ASJ78213.1	0
493	ASJ78245.1	0
494	ASJ78277.1	0
495	ASJ78309.1	0
496	ASJ78341.1	0
497	ASJ78373.1	0
498	ASJ78405.1	0
499	ASJ78437.1	0
500	ASJ78469.1	0
501	ASJ78501.1	0
502	ASJ78533.1	0
503	ASJ78565.1	0
504	ASJ78597.1	0
505	ASJ78629.1	0
506	ASJ78661.1	0
507	ASJ78693.1	0
508	ASJ78725.1	0
509	ASJ78757.1	0
510	ASH99063.1	0
511	ASA69629.1	0
512	ARQ82603.1	0
513	ARQ82635.1	0
514	ARQ82667.1	0
515	ARQ82699.1	0
516	ARQ82731.1	0
517	ARA71353.1	0
518	AQM73670.1	0
519	AQM73702.1	0
520	APR72339.1	0
521	AOY65116.1	0
522	AOI33389.1	0
523	ANZ90243.1	0
524	AND74684.1	0
525	ANA50906.1	0
526	ANA50938.1	0
527	ANA50970.1	0
528	ANA51002.1	0
529	ANA51034.1	0
530	ANA51066.1	0
531	ANA51098.1	0
532	ANA51130.1	0
533	ANA51162.1	0
534	ANA51194.1	0
535	ANA51226.1	0
536	ANA51258.1	0
537	ANA51290.1	0
538	ANA51322.1	0
539	ANA51354.1	0
540	ANA51386.1	0
541	ANA51418.1	0
542	ANA51450.1	0
543	ANA51482.1	0
544	ANA51514.1	0
545	ANA51546.1	0
546	ANA51578.1	0
547	ANA51610.1	0
548	ANA51642.1	0
549	ANA51674.1	0
550	ANA51706.1	0
551	ANA51738.1	0
552	ANA51770.1	0
553	ANA51802.1	0
554	ANA51834.1	0
555	ANA05278.1	0
556	ALT54563.1	0
557	ALT54595.1	0
558	ALT54635.1	0
559	ALT54667.1	0
560	ALT54699.1	0
561	ALT54731.1	0
562	ALT54763.1	0
563	ALT54795.1	0
564	ALT54827.1	0
565	ALT54859.1	0
566	ALT54891.1	0
567	ALT54923.1	0
568	ALT54963.1	0
569	ALT55003.1	0
570	ALT55035.1	0
571	ALT55067.1	0
572	ALT55099.1	0
573	ALB35325.1	0
574	AMS04017.1	0
575	AMS04049.1	0
576	AML83910.1	0
577	CRF31064.1	0
578	CRF31096.1	0
579	CRF31128.1	0
580	CRF31160.1	0
581	CRF31192.1	0
582	CRF31224.1	0
583	CRF31256.1	0
584	CRF31288.1	0
585	ALY11244.1	0
586	ALJ32266.1	0
587	ALJ32298.1	0
588	ALJ32330.1	0
589	ALJ32362.1	0
590	ALJ32394.1	0
591	ALJ32426.1	0
592	ALJ32458.1	0
593	ALJ32490.1	0
594	ALJ32522.1	0
595	ALJ32554.1	0
596	ALJ32586.1	0
597	ALJ32618.1	0
598	ALJ32650.1	0
599	ALJ32682.1	0
600	ALJ32714.1	0
601	ALJ32746.1	0
602	ALJ32778.1	0
603	ALJ32810.1	0
604	ALJ32842.1	0
605	ALJ32874.1	0
606	ALJ32906.1	0
607	ALJ32938.1	0
608	ALJ32970.1	0
609	ALJ33002.1	0
610	ALJ33034.1	0
611	ALJ33066.1	0
612	ALB35250.1	0
613	ALB35282.1	0
614	ALB35314.1	0
615	AKP16343.1	0
616	AKB94039.1	0
617	AJA71482.1	0
618	AIN81126.1	0
619	AHV82122.1	0
620	BAO74126.1	0
621	AHL83545.1	0
622	CDN67543.1	0
623	AEA35065.1	0
624	CDK36505.1	0
625	CDK36537.1	0
626	CDK36569.1	0
627	CDK36601.1	0
628	CDK36633.1	0
629	CDK36665.1	0
630	CDK36697.1	0
631	CDK36729.1	0
632	CDK36761.1	0
633	CDK36793.1	0
634	CDK36825.1	0
635	CDK36857.1	0
636	CDK36889.1	0
637	CDK36921.1	0
638	CDK36953.1	0
639	CDK36985.1	0
640	CDK37017.1	0
641	CDK37050.1	0
642	CDK37082.1	0
643	CDK37114.1	0
644	CDK37146.1	0
645	CDK37178.1	0
646	CDK37210.1	0
647	CDK37242.1	0
648	CDK37274.1	0
649	CDK37306.1	0
650	CDK37338.1	0
651	CDK37370.1	0
652	CDK37402.1	0
653	CDK37434.1	0
654	CDK37466.1	0
655	CDK37498.1	0
656	CDK37530.1	0
657	CDK37562.1	0
658	CDK37594.1	0
659	CDK37626.1	0
660	CDK37658.1	0
661	AHC00343.1	0
662	BAO18689.1	0
663	BAO18721.1	0
664	AGV40802.1	0
665	AGU90265.1	0
666	AGU90297.1	0
667	AGU90329.1	0
668	AGU90361.1	0
669	AGU90393.1	0
670	AGU90425.1	0
671	AGU90457.1	0
672	AGU90489.1	0
673	AGU90521.1	0
674	AGU90553.1	0
675	AGU90585.1	0
676	AGU90617.1	0
677	AGU90649.1	0
678	AGU90681.1	0
679	AGU90713.1	0
680	AGU90745.1	0
681	AGU90777.1	0
682	AGU90809.1	0
683	AGU90841.1	0
684	AGU90873.1	0
685	AGS08608.1	0
686	BAN63238.1	0
687	BAN63270.1	0
688	BAN63302.1	0
689	BAN63334.1	0
690	AFL02850.1	0
691	AGM75114.1	0
692	AFU07684.1	0
693	AGC93430.1	0
694	AFU07672.1	0
695	AEZ01708.1	0
696	AEZ01740.1	0
697	AFV27099.1	0
698	AFV27131.1	0
699	AFF57210.1	0
700	AFF57242.1	0
701	AFQ90278.1	0
702	AER38251.1	0
703	AFP44141.1	0
704	AFP44173.1	0
705	AFP44205.1	0
706	AFP44237.1	0
707	AFP44269.1	0
708	AFP44301.1	0
709	AFP44333.1	0
710	AFP44365.1	0
711	AFP44397.1	0
712	AFP44429.1	0
713	AFP44461.1	0
714	AFP44493.1	0
715	AFP44525.1	0
716	AFP44557.1	0
717	AFP44589.1	0
718	AFP44621.1	0
719	AEM24620.1	0
720	AFN85005.1	0
721	CCJ27718.1	0
722	CCJ09552.1	0
723	CCJ09584.1	0
724	CCJ09324.1	0
725	CCJ09356.1	0
726	AFL91929.1	0
727	AFL91961.1	0
728	AFL91993.1	0
729	AFK84998.1	0
730	AEM24636.1	0
731	AFK65666.1	0
732	AEA35054.1	0
733	AFA26577.1	0
734	AEX31123.1	0
735	AEX31155.1	0
736	AET11874.1	0
737	CCE60417.1	0
738	CCE60449.1	0
739	CCE60481.1	0
740	CCE60513.1	0
741	BAL14429.1	0
742	AEP82746.1	0
743	CCD42071.1	0
744	CCD42103.1	0
745	CCD42135.1	0
746	CCD42167.1	0
747	CCD42199.1	0
748	CCD42231.1	0
749	AEL99908.1	0
750	CCC55765.1	0
751	AEI60931.1	0
752	AEI60963.1	0
753	AEI60995.1	0
754	AEI61027.1	0
755	AEI61059.1	0
756	AEI61091.1	0
757	AEI61123.1	0
758	AEI61155.1	0
759	AEI61187.1	0
760	AEI61219.1	0
761	AEI61251.1	0
762	AEI61283.1	0
763	AEI61315.1	0
764	AEI61347.1	0
765	AEI61379.1	0
766	AEI61411.1	0
767	AEI61443.1	0
768	AEI61475.1	0
769	AEI61507.1	0
770	AEI61539.1	0
771	AEI61571.1	0
772	AEI61603.1	0
773	AEI61635.1	0
774	AEI61667.1	0
775	AEI61699.1	0
776	AEI61731.1	0
777	AEI61763.1	0
778	AEI61795.1	0
779	AEI61827.1	0
780	AEI61859.1	0
781	ADQ39299.1	0
782	AEG21067.1	0
783	ADJ96364.1	0
784	CBY85390.1	0
785	CBY85422.1	0
786	CBY85454.1	0
787	CBY85486.1	0
788	CBY85518.1	0
789	CBY85550.1	0
790	ADQ85943.1	0
791	ADQ85975.1	0
792	ADE45485.1	0
793	CBM41980.1	0
794	CBM42012.1	0
795	CBM41335.1	0
796	ADH29802.1	0
797	ACV30149.1	0
798	ADD14045.1	0
799	ADC35671.1	0
800	ADC35703.1	0
801	CBI67302.1	0
802	ACX32372.1	0
803	ACU27459.1	0
804	ACT32129.1	0
805	ACS92671.1	0
806	CAW42217.1	0
807	CAW42272.1	0
808	ABX56068.1	0
809	ABX56104.1	0
810	ACD67930.1	0
811	ACL12328.1	0
812	ACI46049.1	0
813	ACJ13470.1	0
814	ACJ13502.1	0
815	ABS12700.1	0
816	ABY73445.1	0
817	ABU54085.1	0
818	ABU54117.1	0
819	ABU54149.1	0
820	ACA61500.1	0
821	ABO76814.1	0
822	ABO76846.1	0
823	ABO76878.1	0
824	ABP99707.1	0
825	ABP99739.1	0
826	ABP99771.1	0
827	ABP99803.1	0
828	ABP99835.1	0
829	ABP99867.1	0
830	ABP99899.1	0
831	ABR20505.1	0
832	ABV21641.1	0
833	ABN79867.1	0
834	ABB85357.1	0
835	AAZ39504.1	0
836	AAX86621.1	0
837	AAZ39517.1	0
838	AAW88322.1	0
839	AAV91670.1	0
840	AAU11496.1	0
841	AAQ95183.1	0
842	CAF05681.1	0
843	CAF05786.1	0
844	AAQ10715.1	0
845	AAO15451.1	0
846	AAO15011.1	0
847	AAL14204.1	0
848	AAM75205.1	0
849	AAL06738.1	0
850	CAB96117.1	0
851	BAA90735.1	0
852	AAD24181.1	0
853	AAB61640.1	0
854	AAA79503.1	0
855	AAA79416.1	0
856	AAA79448.1	0
857	AAA79187.1	0
858	AAA66847.1	0
859	AAA46935.1	0
860	AAA46958.1	0
861	AAA46939.1	0
862	CAA50176.1	0
863	YP_009551915.1	0
864	YP_009552045.1	0
865	YP_009552558.1	0
866	YP_009553205.1	0
867	YP_009553510.1	0
868	YP_009553626.1	0
869	YP_009507279.1	0
870	YP_009507311.1	0
871	YP_009508230.1	0
872	YP_009508761.1	0
873	YP_009465961.1	0
874	YP_009408621.1	0
875	YP_009362313.1	0
876	YP_009272704.1	0
877	YP_009272601.1	0
878	YP_009177726.1	0
879	YP_009134743.1	0
880	YP_009041477.1	0
881	YP_009021885.1	0
882	YP_008720077.1	0
883	YP_008083734.1	0
884	YP_007349388.1	0
885	YP_006470626.1	0
886	YP_006393299.1	0
887	YP_005271216.1	0
888	YP_004857839.1	0
889	YP_004306467.1	0
890	YP_004169283.1	0
891	YP_003668028.1	0
892	YP_003084352.1	0
893	YP_002427696.1	0
894	YP_001931969.1	0
895	YP_803392.1	0
896	YP_656503.1	0
897	YP_164623.1	0
898	NP_775310.1	0
899	NP_647588.1	0
900	NP_077119.1	0
901	NP_043450.1	0
902	NP_041294.1	0
903	NP_041312.1	0
904	NP_041833.1	0
905	NP_041326.1	0
906	NP_040313.1	0
907	UVN22517.1	0
908	UUK30347.1	0
909	UUA80640.1	0
910	BDO24705.1	0
911	BDO24737.1	0
912	UNR78510.1	0
913	UNF16169.1	0
914	UKD60057.1	0
915	UKD60089.1	0
916	UKD60121.1	0
917	UKD60153.1	0
918	UJP31701.1	0
919	BDD37755.1	0
920	BCU08878.1	0
921	BCU08910.1	0
922	UBK24600.1	0
923	BDA81695.1	0
924	BDA81727.1	0
925	BDA81759.1	0
926	BDA81791.1	0
927	BDA81823.1	0
928	QYW06011.1	0
929	QYW06043.1	0
930	QYI89533.1	0
931	QYI89565.1	0
932	QYI89597.1	0
933	QYI89629.1	0
934	QYI89661.1	0
935	BCZ98804.1	0
936	BCZ98836.1	0
937	BCZ98868.1	0
938	BCZ98900.1	0
939	BCZ98932.1	0
940	BCZ98964.1	0
941	BCZ98996.1	0
942	QXW15270.1	0
943	QXW15302.1	0
944	QXW15334.1	0
945	QXW15366.1	0
946	QXW15398.1	0
947	QXW15430.1	0
948	QXW15462.1	0
949	QXW15494.1	0
950	QXW15526.1	0
951	QXW15558.1	0
952	QXW15590.1	0
953	QXW15622.1	0
954	QXW15654.1	0
955	QXW15686.1	0
956	QXW15718.1	0
957	QXW15750.1	0
958	QXH75606.1	0
959	BCX80394.1	0
960	QWC92944.1	0
961	BCG55610.1	0
962	QPZ44492.1	0
963	BBQ04372.1	0
964	QPK41089.1	0
965	QPB71790.1	0
966	QPB71822.1	0
967	QOI17592.1	0
968	QOI17624.1	0
969	QNS42846.1	0
970	QNR09281.1	0
971	QNO58558.1	0
972	CAD1807014.1	0
973	CAD1807046.1	0
974	CAD1807078.1	0
975	CAD1807110.1	0
976	CAD1807142.1	0
977	CAD1807174.1	0
978	CAD1807206.1	0
979	CAD1807238.1	0
980	CAD1807270.1	0
981	CAD1807302.1	0
982	CAD1807334.1	0
983	CAD1807367.1	0
984	CAD1807399.1	0
985	CAD1807431.1	0
986	CAD1807463.1	0
987	CAD1807495.1	0
988	CAD1807527.1	0
989	CAD1807559.1	0
990	CAD1807591.1	0
991	CAD1807623.1	0
992	CAD1807655.1	0
993	CAD1807687.1	0
994	CAD1807719.1	0
995	CAD1807751.1	0
996	CAD1807783.1	0
997	CAD1807815.1	0
998	CAD1807847.1	0
999	CAD1807879.1	0
1000	CAD1811623.1	0
1001	CAD1813780.1	0
1002	CAD1813812.1	0
1003	CAD1813844.1	0
1004	CAD1813876.1	0
1005	CAD1813908.1	0
1006	CAD1813940.1	0
1007	CAD1813972.1	0
1008	CAD1814004.1	0
1009	CAD1814036.1	0
1010	CAD1814068.1	0
1011	CAD1814100.1	0
1012	CAD1814132.1	0
1013	CAD1814164.1	0
1014	CAD1814196.1	0
1015	CAD1814228.1	0
1016	CAD1814260.1	0
1017	CAD1814292.1	0
1018	CAD1814324.1	0
1019	CAD1814356.1	0
1020	CAD1814388.1	0
1021	CAD1814420.1	0
1022	CAD1814452.1	0
1023	CAD1814484.1	0
1024	CAD1814516.1	0
1025	CAD1814548.1	0
1026	CAD1814580.1	0
1027	CAD1814612.1	0
1028	QKY67875.1	0
1029	BBP06088.1	0
1030	BBP06120.1	0
1031	BBP06152.1	0
1032	BBP06184.1	0
1033	BBP06216.1	0
1034	QJD31530.1	0
1035	QJD31578.1	0
1036	QJD31689.1	0
1037	QJD31792.1	0
1038	QJD31848.1	0
1039	QJD31913.1	0
1040	QJD31952.1	0
1041	QJD32000.1	0
1042	QJD32040.1	0
1043	QJD32135.1	0
1044	QJD32175.1	0
1045	QJD32221.1	0
1046	QJD32276.1	0
1047	QJD32339.1	0
1048	QJD32395.1	0
1049	QJD32491.1	0
1050	QJD32570.1	0
1051	QJD32625.1	0
1052	QJD32681.1	0
1053	QJD32739.1	0
1054	QJD32779.1	0
1055	QJD32811.1	0
1056	QJD32859.1	0
1057	QJD32907.1	0
1058	QJD32954.1	0
1059	QJD33033.1	0
1060	QJD33073.1	0
1061	QJD33144.1	0
1062	QJD33176.1	0
1063	QJD33271.1	0
1064	QJD33319.1	0
1065	QJD33375.1	0
1066	QJD33415.1	0
1067	QJD33455.1	0
1068	QJD33487.1	0
1069	QJD33519.1	0
1070	QJD33551.1	0
1071	QJD33583.1	0
1072	QJD33615.1	0
1073	QJD33647.1	0
1074	QJD33679.1	0
1075	QJD33711.1	0
1076	QJD33743.1	0
1077	QJD33791.1	0
1078	QJD33831.1	0
1079	QJD33885.1	0
1080	QJD33932.1	0
1081	QJD33987.1	0
1082	QJD34027.1	0
1083	QJD34059.1	0
1084	QJD34146.1	0
1085	QJD34309.1	0
1086	QJD34395.1	0
1087	QJD34504.1	0
1088	QJD34622.1	0
1089	QJD34772.1	0
1090	QJD34894.1	0
1091	QJD34997.1	0
1092	QJD35044.1	0
1093	QJD35160.1	0
1094	QJD35200.1	0
1095	QJD35285.1	0
1096	QJD35388.1	0
1097	QJD35531.1	0
1098	QJD35594.1	0
1099	QJD35710.1	0
1100	QJD35840.1	0
1101	QJD35899.1	0
1102	QJD35962.1	0
1103	QJD36026.1	0
1104	QJD36105.1	0
1105	QJD36177.1	0
1106	QJD36246.1	0
1107	QJD36348.1	0
1108	QJD36387.1	0
1109	QJD36448.1	0
1110	QJD36495.1	0
1111	QJD36641.1	0
1112	QJD36688.1	0
1113	QJD36798.1	0
1114	QJD36882.1	0
1115	QJD36978.1	0
1116	QJD37032.1	0
1117	QJD37143.1	0
1118	QJD37212.1	0
1119	QJD37268.1	0
1120	QJD37332.1	0
1121	QJD37410.1	0
1122	QJD37545.1	0
1123	QJD37615.1	0
1124	QJD37663.1	0
1125	QJD37755.1	0
1126	QJD37810.1	0
1127	QJD37951.1	0
1128	QJD38007.1	0
1129	QJD38071.1	0
1130	QJD38142.1	0
1131	QJD38248.1	0
1132	QJC70248.1	0
1133	QJC70280.1	0
1134	QIQ60733.1	0
1135	QHQ97054.1	0
1136	BBP42208.1	0
1137	BBP42240.1	0
1138	QGF19310.1	0
1139	QEE83750.1	0
1140	QEE83782.1	0
1141	QEE83814.1	0
1142	QEE83846.1	0
1143	QEE83878.1	0
1144	QEE83910.1	0
1145	QDH76383.1	0
1146	QDG02477.1	0
1147	QDG02509.1	0
1148	QDG02541.1	0
1149	QDG02573.1	0
1150	QDG02605.1	0
1151	QDG02637.1	0
1152	QBR99480.1	0
1153	BBI16003.1	0
1154	BBI16035.1	0
1155	BBI16067.1	0
1156	BBI16099.1	0
1157	BBI16131.1	0
1158	BBI16163.1	0
1159	BBI18741.1	0
1160	BBI18773.1	0
1161	BBI18805.1	0
1162	BBI18837.1	0
1163	BBI18869.1	0
1164	BBI18901.1	0
1165	BBI18933.1	0
1166	BBI18965.1	0
1167	QBA86142.1	0
1168	QAB13928.1	0
1169	QAB14012.1	0
1170	BBC43195.1	0
1171	AZB50218.1	0
1172	AYP67479.1	0
1173	AYE54070.1	0
1174	AYD41503.1	0
1175	AYD41536.1	0
1176	BBB04656.1	0
1177	AYA93396.1	0
1178	AYA93431.1	0
1179	AYA93469.1	0
1180	AYA93503.1	0
1181	AYA93535.1	0
1182	AYA93572.1	0
1183	AYA93611.1	0
1184	AYA93644.1	0
1185	AYA93686.1	0
1186	AYA93719.1	0
1187	AYA93754.1	0
1188	AYA93786.1	0
1189	AYA93834.2	0
1190	AYA93866.1	0
1191	AYA93900.1	0
1192	AYA93932.1	0
1193	AYA93964.1	0
1194	AYA93996.2	0
1195	AYA94031.1	0
1196	AYA94070.1	0
1197	AYA94107.1	0
1198	AYA94140.1	0
1199	AYA94172.1	0
1200	AYA94206.1	0
1201	AYA94246.2	0
1202	AYA94278.1	0
1203	AYA94316.1	0
1204	AYA94361.1	0
1205	AYA94399.1	0
1206	AYA94431.1	0
1207	AYA94463.1	0
1208	AYA94495.1	0
1209	AYA94529.1	0
1210	AYA94561.1	0
1211	AYA94602.1	0
1212	AYA94638.1	0
1213	AYA94672.1	0
1214	AYA94706.1	0
1215	AYA94738.1	0
1216	AXZ95681.1	0
1217	AXY87761.1	0
1218	AXQ03960.1	0
1219	AXH77348.1	0
1220	AXB87782.1	0
1221	AWK28211.1	0
1222	ANG08931.1	0
1223	ANG08969.1	0
1224	ANG09001.1	0
1225	AVX45448.1	0
1226	BBD35110.1	0
1227	BBC83369.1	0
1228	BBC83401.1	0
1229	BBC83433.1	0
1230	BBC83465.1	0
1231	BBC83497.1	0
1232	BBC83529.1	0
1233	BBC83561.1	0
1234	BBC83593.1	0
1235	BBC83625.1	0
1236	BBC83657.1	0
1237	BBC83689.1	0
1238	BBC83721.1	0
1239	BBD06700.1	0
1240	AVM18349.1	0
1241	AVH76831.1	0
1242	AUT11896.1	0
1243	AUT11928.1	0
1244	AUB51260.1	0
1245	ATX74936.1	0
1246	ATW01075.1	0
1247	ATW01107.1	0
1248	ATW01139.1	0
1249	ATW01171.1	0
1250	ATW01203.1	0
1251	ATQ38106.1	0
1252	ATQ38138.1	0
1253	ATQ38170.1	0
1254	ATQ38202.1	0
1255	ATQ38234.1	0
1256	ATQ38266.1	0
1257	ATQ38298.1	0
1258	ATQ38330.1	0
1259	ATQ38362.1	0
1260	ATQ38394.1	0
1261	ATQ38426.1	0
1262	ATQ38458.1	0
1263	ATQ38490.1	0
1264	ATQ38522.1	0
1265	ATQ38554.1	0
1266	ATQ38586.1	0
1267	ATQ38618.1	0
1268	ATL14639.1	0
1269	ATL14671.1	0
1270	ATL14703.1	0
1271	ATL14735.1	0
1272	ATL14767.1	0
1273	ATL14799.1	0
1274	ATL14831.1	0
1275	ATL14863.1	0
1276	ATL14895.1	0
1277	ATL14927.1	0
1278	ATL14959.1	0
1279	ATL14991.1	0
1280	ATL15023.1	0
1281	ATL15055.1	0
1282	ATL15087.1	0
1283	ATL15119.1	0
1284	ATL15151.1	0
1285	ATL15183.1	0
1286	ATL15215.1	0
1287	ATL23478.1	0
1288	ATI13654.1	0
1289	ATI13686.1	0
1290	ATI13718.1	0
1291	ATI13750.1	0
1292	ASU09816.1	0
1293	ASQ41718.1	0
1294	ASQ41750.1	0
1295	ASQ41782.1	0
1296	ASQ41814.1	0
1297	ASQ41846.1	0
1298	ASQ41878.1	0
1299	ASQ41910.1	0
1300	ASQ41942.1	0
1301	ASQ41974.1	0
1302	ASQ42006.1	0
1303	ASQ42038.1	0
1304	ASQ42070.1	0
1305	BBA19558.1	0
1306	BBA19590.1	0
1307	BBA19622.1	0
1308	BBA19654.1	0
1309	BBA19686.1	0
1310	BBA19718.1	0
1311	BBA19750.1	0
1312	BBA19782.1	0
1313	BBA19814.1	0
1314	BBA19846.1	0
1315	BBA19878.1	0
1316	BBA19910.1	0
1317	BBA19942.1	0
1318	BBA19974.1	0
1319	BBA20006.1	0
1320	BBA20038.1	0
1321	BBA20070.1	0
1322	BBA20102.1	0
1323	BBA20134.1	0
1324	BBA20166.1	0
1325	BBA20198.1	0
1326	BBA20230.1	0
1327	BBA20262.1	0
1328	BBA20294.1	0
1329	BBA20326.1	0
1330	ASN74459.1	0
1331	ASK07869.1	0
1332	ASJ77478.1	0
1333	ASJ77510.1	0
1334	ASJ77542.1	0
1335	ASJ77574.1	0
1336	ASJ77606.1	0
1337	ASJ77638.1	0
1338	ASJ77670.1	0
1339	ASJ77702.1	0
1340	ASJ77734.1	0
1341	ASJ77766.1	0
1342	ASJ77798.1	0
1343	ASJ77830.1	0
1344	ASJ77862.1	0
1345	ASJ77894.1	0
1346	ASJ77926.1	0
1347	ASJ77958.1	0
1348	ASJ77990.1	0
1349	ASJ78022.1	0
1350	ASJ78054.1	0
1351	ASJ78086.1	0
1352	ASJ78118.1	0
1353	ASJ78150.1	0
1354	ASJ78182.1	0
1355	ASJ78214.1	0
1356	ASJ78246.1	0
1357	ASJ78278.1	0
1358	ASJ78310.1	0
1359	ASJ78342.1	0
1360	ASJ78374.1	0
1361	ASJ78406.1	0
1362	ASJ78438.1	0
1363	ASJ78470.1	0
1364	ASJ78502.1	0
1365	ASJ78534.1	0
1366	ASJ78566.1	0
1367	ASJ78598.1	0
1368	ASJ78630.1	0
1369	ASJ78662.1	0
1370	ASJ78694.1	0
1371	ASJ78726.1	0
1372	ASJ78758.1	0
1373	ASH99064.1	0
1374	ASA69630.1	0
1375	ARQ82604.1	0
1376	ARQ82636.1	0
1377	ARQ82668.1	0
1378	ARQ82700.1	0
1379	ARQ82732.1	0
1380	ARA71354.1	0
1381	AQM73671.1	0
1382	AQM73703.1	0
1383	APR72340.1	0
1384	AOY65117.1	0
1385	AOI33390.1	0
1386	ANZ90244.1	0
1387	AND74685.1	0
1388	ANA50907.1	0
1389	ANA50939.1	0
1390	ANA50971.1	0
1391	ANA51003.1	0
1392	ANA51035.1	0
1393	ANA51067.1	0
1394	ANA51099.1	0
1395	ANA51131.1	0
1396	ANA51163.1	0
1397	ANA51195.1	0
1398	ANA51227.1	0
1399	ANA51259.1	0
1400	ANA51291.1	0
1401	ANA51323.1	0
1402	ANA51355.1	0
1403	ANA51387.1	0
1404	ANA51419.1	0
1405	ANA51451.1	0
1406	ANA51483.1	0
1407	ANA51515.1	0
1408	ANA51547.1	0
1409	ANA51579.1	0
1410	ANA51611.1	0
1411	ANA51643.1	0
1412	ANA51675.1	0
1413	ANA51707.1	0
1414	ANA51739.1	0
1415	ANA51771.1	0
1416	ANA51803.1	0
1417	ANA51835.1	0
1418	ANA05279.1	0
1419	ALT54564.1	0
1420	ALT54596.1	0
1421	ALT54636.1	0
1422	ALT54668.1	0
1423	ALT54700.1	0
1424	ALT54732.1	0
1425	ALT54764.1	0
1426	ALT54796.1	0
1427	ALT54828.1	0
1428	ALT54860.1	0
1429	ALT54892.1	0
1430	ALT54924.1	0
1431	ALT54964.1	0
1432	ALT55004.1	0
1433	ALT55036.1	0
1434	ALT55068.1	0
1435	ALT55100.1	0
1436	ALB35326.1	0
1437	AMS04018.1	0
1438	AMS04050.1	0
1439	AMK51250.1	0
1440	CRF31065.1	0
1441	CRF31097.1	0
1442	CRF31129.1	0
1443	CRF31161.1	0
1444	CRF31193.1	0
1445	CRF31225.1	0
1446	CRF31257.1	0
1447	CRF31289.1	0
1448	ALY11245.1	0
1449	ALJ32267.1	0
1450	ALJ32299.1	0
1451	ALJ32331.1	0
1452	ALJ32363.1	0
1453	ALJ32395.1	0
1454	ALJ32427.1	0
1455	ALJ32459.1	0
1456	ALJ32491.1	0
1457	ALJ32523.1	0
1458	ALJ32555.1	0
1459	ALJ32587.1	0
1460	ALJ32619.1	0
1461	ALJ32651.1	0
1462	ALJ32683.1	0
1463	ALJ32715.1	0
1464	ALJ32747.1	0
1465	ALJ32779.1	0
1466	ALJ32811.1	0
1467	ALJ32843.1	0
1468	ALJ32875.1	0
1469	ALJ32907.1	0
1470	ALJ32939.1	0
1471	ALJ32971.1	0
1472	ALJ33003.1	0
1473	ALJ33035.1	0
1474	ALJ33067.1	0
1475	ALB35251.1	0
1476	ALB35283.1	0
1477	ALB35315.1	0
1478	AKP16344.1	0
1479	AKB94040.1	0
1480	AHM27266.1	0
1481	AIN81127.1	0
1482	AHV82123.1	0
1483	BAO74127.1	0
1484	AHL83546.1	0
1485	CDN67544.1	0
1486	AEA35066.1	0
1487	CDK36506.1	0
1488	CDK36538.1	0
1489	CDK36570.1	0
1490	CDK36602.1	0
1491	CDK36634.1	0
1492	CDK36666.1	0
1493	CDK36698.1	0
1494	CDK36730.1	0
1495	CDK36762.1	0
1496	CDK36794.1	0
1497	CDK36826.1	0
1498	CDK36858.1	0
1499	CDK36890.1	0
1500	CDK36922.1	0
1501	CDK36954.1	0
1502	CDK36986.1	0
1503	CDK37018.1	0
1504	CDK37051.1	0
1505	CDK37083.1	0
1506	CDK37115.1	0
1507	CDK37147.1	0
1508	CDK37179.1	0
1509	CDK37211.1	0
1510	CDK37243.1	0
1511	CDK37275.1	0
1512	CDK37307.1	0
1513	CDK37339.1	0
1514	CDK37371.1	0
1515	CDK37403.1	0
1516	CDK37435.1	0
1517	CDK37467.1	0
1518	CDK37499.1	0
1519	CDK37531.1	0
1520	CDK37563.1	0
1521	CDK37595.1	0
1522	CDK37627.1	0
1523	CDK37659.1	0
1524	AHC00344.1	0
1525	BAO18690.1	0
1526	BAO18722.1	0
1527	AGV40803.1	0
1528	AGU90266.1	0
1529	AGU90298.1	0
1530	AGU90330.1	0
1531	AGU90362.1	0
1532	AGU90394.1	0
1533	AGU90426.1	0
1534	AGU90458.1	0
1535	AGU90490.1	0
1536	AGU90522.1	0
1537	AGU90554.1	0
1538	AGU90586.1	0
1539	AGU90618.1	0
1540	AGU90650.1	0
1541	AGU90682.1	0
1542	AGU90714.1	0
1543	AGU90746.1	0
1544	AGU90778.1	0
1545	AGU90810.1	0
1546	AGU90842.1	0
1547	AGU90874.1	0
1548	AGS08609.1	0
1549	BAN63239.1	0
1550	BAN63271.1	0
1551	BAN63303.1	0
1552	BAN63335.1	0
1553	AFL02851.1	0
1554	AGM75115.1	0
1555	AFU07685.1	0
1556	AGC93431.1	0
1557	AFU07673.1	0
1558	AEZ01709.1	0
1559	AEZ01741.1	0
1560	AFV27100.1	0
1561	AFV27132.1	0
1562	AFF57211.1	0
1563	AFF57243.1	0
1564	AFQ90279.1	0
1565	AER38252.1	0
1566	AFP44142.1	0
1567	AFP44174.1	0
1568	AFP44206.1	0
1569	AFP44238.1	0
1570	AFP44270.1	0
1571	AFP44302.1	0
1572	AFP44334.1	0
1573	AFP44366.1	0
1574	AFP44398.1	0
1575	AFP44430.1	0
1576	AFP44462.1	0
1577	AFP44494.1	0
1578	AFP44526.1	0
1579	AFP44558.1	0
1580	AFP44590.1	0
1581	AFP44622.1	0
1582	AEM24621.1	0
1583	AFN85006.1	0
1584	CCJ27719.1	0
1585	CCJ09553.1	0
1586	CCJ09585.1	0
1587	CCJ09325.1	0
1588	CCJ09357.1	0
1589	AFL91930.1	0
1590	AFL91962.1	0
1591	AFL91994.1	0
1592	AFK84999.1	0
1593	AEM24637.1	0
1594	AFK65667.1	0
1595	AFC88060.1	0
1596	AFA26578.1	0
1597	AEX31124.1	0
1598	AEX31156.1	0
1599	AET11875.1	0
1600	CCE60418.1	0
1601	CCE60450.1	0
1602	CCE60482.1	0
1603	CCE60514.1	0
1604	BAL14430.1	0
1605	AEP82747.1	0
1606	CCD42072.1	0
1607	CCD42104.1	0
1608	CCD42136.1	0
1609	CCD42168.1	0
1610	CCD42200.1	0
1611	CCD42232.1	0
1612	AEL99909.1	0
1613	CCC55766.1	0
1614	AEI60932.1	0
1615	AEI60964.1	0
1616	AEI60996.1	0
1617	AEI61028.1	0
1618	AEI61060.1	0
1619	AEI61092.1	0
1620	AEI61124.1	0
1621	AEI61156.1	0
1622	AEI61188.1	0
1623	AEI61220.1	0
1624	AEI61252.1	0
1625	AEI61284.1	0
1626	AEI61316.1	0
1627	AEI61348.1	0
1628	AEI61380.1	0
1629	AEI61412.1	0
1630	AEI61444.1	0
1631	AEI61476.1	0
1632	AEI61508.1	0
1633	AEI61540.1	0
1634	AEI61572.1	0
1635	AEI61604.1	0
1636	AEI61636.1	0
1637	AEI61668.1	0
1638	AEI61700.1	0
1639	AEI61732.1	0
1640	AEI61764.1	0
1641	AEI61796.1	0
1642	AEI61828.1	0
1643	AEI61860.1	0
1644	ADQ39300.1	0
1645	AEG21068.1	0
1646	ADZ74260.1	0
1647	CBY85391.1	0
1648	CBY85423.1	0
1649	CBY85455.1	0
1650	CBY85487.1	0
1651	CBY85519.1	0
1652	CBY85551.1	0
1653	ADQ85944.1	0
1654	ADQ85976.1	0
1655	ADE45486.1	0
1656	CBM41981.1	0
1657	CBM42013.1	0
1658	CBM41336.1	0
1659	ADH29803.1	0
1660	ACV30150.1	0
1661	ADD14046.1	0
1662	ADC35672.1	0
1663	ADC35704.1	0
1664	CBI67303.1	0
1665	ACX32373.1	0
1666	ACU27460.1	0
1667	ACT32130.1	0
1668	ACS92672.1	0
1669	CAW42219.1	0
1670	CAW42273.1	0
1671	ABX56069.1	0
1672	ABX56105.1	0
1673	ACD67931.1	0
1674	ACL12329.1	0
1675	ACI46050.1	0
1676	ACJ13471.1	0
1677	ACJ13503.1	0
1678	ABS12701.1	0
1679	ABY73446.1	0
1680	ABU54086.1	0
1681	ABU54118.1	0
1682	ABU54150.1	0
1683	ACA61501.1	0
1684	ABO76815.1	0
1685	ABO76847.1	0
1686	ABO76879.1	0
1687	ABP99708.1	0
1688	ABP99740.1	0
1689	ABP99772.1	0
1690	ABP99804.1	0
1691	ABP99836.1	0
1692	ABP99868.1	0
1693	ABP99900.1	0
1694	ABR20506.1	0
1695	AAY86730.1	0
1696	ABN79868.1	0
1697	ABB85358.1	0
1698	AAZ39505.1	0
1699	AAX86622.1	0
1700	AAZ39518.1	0
1701	AAW88323.1	0
1702	AAV91671.1	0
1703	AAU11497.1	0
1704	AAQ95184.1	0
1705	CAF05682.1	0
1706	CAF05787.1	0
1707	AAQ10716.1	0
1708	AAO15452.1	0
1709	AAO15012.1	0
1710	AAL14205.1	0
1711	AAM46852.1	0
1712	AAL06739.1	0
1713	CAB96118.1	0
1714	BAA90736.1	0
1715	AAD24182.1	0
1716	AAB61641.1	0
1717	AAA79504.1	0
1718	AAA79417.1	0
1719	AAA79449.1	0
1720	AAA79188.1	0
1721	AAA66848.1	0
1722	AAA61744.1	0
1723	AAA46959.1	0
1724	AAA46940.1	0
1725	CAA50177.1	0
1726	YP_009551916.1	0
1727	YP_009552046.1	0
1728	YP_009552559.1	0
1729	YP_009553206.1	0
1730	YP_009553511.1	0
1731	YP_009553627.1	0
1732	YP_009507280.1	0
1733	YP_009507312.1	0
1734	YP_009508231.1	0
1735	YP_009508762.1	0
1736	YP_009465962.1	0
1737	YP_009408622.1	0
1738	YP_009345872.1	0
1739	YP_009272705.1	0
1740	YP_009272602.1	0
1741	YP_009177727.1	0
1742	YP_009134744.1	0
1743	YP_009041478.1	0
1744	YP_009021886.1	0
1745	YP_008574810.1	0
1746	YP_008083735.1	0
1747	YP_007349389.1	0
1748	YP_006470627.1	0
1749	YP_006393300.1	0
1750	YP_005271217.1	0
1751	YP_004857840.1	0
1752	YP_004306468.1	0
1753	YP_004169284.1	0
1754	YP_003668029.1	0
1755	YP_002756538.1	0
1756	YP_002308357.1	0
1757	YP_001931970.1	0
1758	YP_803393.1	0
1759	YP_656504.1	0
1760	YP_164624.1	0
1761	NP_775311.1	0
1762	NP_647589.1	0
1763	NP_077120.1	0
1764	NP_043416.1	0
1765	NP_041295.1	0
1766	NP_041313.1	0
1767	NP_041834.1	0
1768	NP_041328.1	0
1769	NP_040314.1	0
1770	UVN22518.1	0
1771	UUK30348.1	0
1772	BDO24674.1	0
1773	BDO24706.1	0
1774	BDO24738.1	0
1775	UNR78511.1	0
1776	UNF16170.1	0
1777	UKD60058.1	0
1778	UKD60090.1	0
1779	UKD60122.1	0
1780	UKD60154.1	0
1781	UJP31702.1	0
1782	BDD37756.1	0
1783	BCU08879.1	0
1784	BCU08911.1	0
1785	UBK24601.1	0
1786	BDA81696.1	0
1787	BDA81728.1	0
1788	BDA81760.1	0
1789	BDA81792.1	0
1790	BDA81824.1	0
1791	QYW06012.1	0
1792	QYW06044.1	0
1793	QYI89534.1	0
1794	QYI89566.1	0
1795	QYI89598.1	0
1796	QYI89630.1	0
1797	QYI89662.1	0
1798	BCZ98805.1	0
1799	BCZ98837.1	0
1800	BCZ98869.1	0
1801	BCZ98901.1	0
1802	BCZ98933.1	0
1803	BCZ98965.1	0
1804	BCZ98997.1	0
1805	QXW15271.1	0
1806	QXW15303.1	0
1807	QXW15335.1	0
1808	QXW15367.1	0
1809	QXW15399.1	0
1810	QXW15431.1	0
1811	QXW15463.1	0
1812	QXW15495.1	0
1813	QXW15527.1	0
1814	QXW15559.1	0
1815	QXW15591.1	0
1816	QXW15623.1	0
1817	QXW15655.1	0
1818	QXW15687.1	0
1819	QXW15719.1	0
1820	QXW15751.1	0
1821	QXH75607.1	0
1822	BCX80395.1	0
1823	QWC92945.1	0
1824	BCG55611.1	0
1825	QPZ44493.1	0
1826	BBQ04373.1	0
1827	QPK41090.1	0
1828	QPB71791.1	0
1829	QPB71823.1	0
1830	QOI17593.1	0
1831	QOI17625.1	0
1832	QNS42847.1	0
1833	QNR09282.1	0
1834	QNO58559.1	0
1835	CAD1807015.1	0
1836	CAD1807047.1	0
1837	CAD1807079.1	0
1838	CAD1807111.1	0
1839	CAD1807143.1	0
1840	CAD1807175.1	0
1841	CAD1807207.1	0
1842	CAD1807239.1	0
1843	CAD1807271.1	0
1844	CAD1807303.1	0
1845	CAD1807335.1	0
1846	CAD1807368.1	0
1847	CAD1807400.1	0
1848	CAD1807432.1	0
1849	CAD1807464.1	0
1850	CAD1807496.1	0
1851	CAD1807528.1	0
1852	CAD1807560.1	0
1853	CAD1807592.1	0
1854	CAD1807624.1	0
1855	CAD1807656.1	0
1856	CAD1807688.1	0
1857	CAD1807720.1	0
1858	CAD1807752.1	0
1859	CAD1807784.1	0
1860	CAD1807816.1	0
1861	CAD1807848.1	0
1862	CAD1807880.1	0
1863	CAD1811625.1	0
1864	CAD1813781.1	0
1865	CAD1813813.1	0
1866	CAD1813845.1	0
1867	CAD1813877.1	0
1868	CAD1813909.1	0
1869	CAD1813941.1	0
1870	CAD1813973.1	0
1871	CAD1814005.1	0
1872	CAD1814037.1	0
1873	CAD1814069.1	0
1874	CAD1814101.1	0
1875	CAD1814133.1	0
1876	CAD1814165.1	0
1877	CAD1814197.1	0
1878	CAD1814229.1	0
1879	CAD1814261.1	0
1880	CAD1814293.1	0
1881	CAD1814325.1	0
1882	CAD1814357.1	0
1883	CAD1814389.1	0
1884	CAD1814421.1	0
1885	CAD1814453.1	0
1886	CAD1814485.1	0
1887	CAD1814517.1	0
1888	CAD1814549.1	0
1889	CAD1814581.1	0
1890	CAD1814613.1	0
1891	QKY67876.1	0
1892	BBP06089.1	0
1893	BBP06121.1	0
1894	BBP06153.1	0
1895	BBP06185.1	0
1896	BBP06217.1	0
1897	QJD31531.1	0
1898	QJD31579.1	0
1899	QJD31690.1	0
1900	QJD31793.1	0
1901	QJD31849.1	0
1902	QJD31914.1	0
1903	QJD31953.1	0
1904	QJD32001.1	0
1905	QJD32041.1	0
1906	QJD32136.1	0
1907	QJD32176.1	0
1908	QJD32222.1	0
1909	QJD32277.1	0
1910	QJD32340.1	0
1911	QJD32396.1	0
1912	QJD32492.1	0
1913	QJD32571.1	0
1914	QJD32626.1	0
1915	QJD32682.1	0
1916	QJD32740.1	0
1917	QJD32780.1	0
1918	QJD32812.1	0
1919	QJD32860.1	0
1920	QJD32908.1	0
1921	QJD32955.1	0
1922	QJD33034.1	0
1923	QJD33074.1	0
1924	QJD33145.1	0
1925	QJD33177.1	0
1926	QJD33272.1	0
1927	QJD33320.1	0
1928	QJD33376.1	0
1929	QJD33416.1	0
1930	QJD33456.1	0
1931	QJD33488.1	0
1932	QJD33520.1	0
1933	QJD33552.1	0
1934	QJD33584.1	0
1935	QJD33616.1	0
1936	QJD33648.1	0
1937	QJD33680.1	0
1938	QJD33712.1	0
1939	QJD33744.1	0
1940	QJD33792.1	0
1941	QJD33832.1	0
1942	QJD33886.1	0
1943	QJD33933.1	0
1944	QJD33988.1	0
1945	QJD34028.1	0
1946	QJD34060.1	0
1947	QJD34147.1	0
1948	QJD34310.1	0
1949	QJD34396.1	0
1950	QJD34505.1	0
1951	QJD34623.1	0
1952	QJD34773.1	0
1953	QJD34895.1	0
1954	QJD34998.1	0
1955	QJD35045.1	0
1956	QJD35161.1	0
1957	QJD35201.1	0
1958	QJD35286.1	0
1959	QJD35389.1	0
1960	QJD35532.1	0
1961	QJD35595.1	0
1962	QJD35711.1	0
1963	QJD35841.1	0
1964	QJD35900.1	0
1965	QJD35963.1	0
1966	QJD36027.1	0
1967	QJD36106.1	0
1968	QJD36178.1	0
1969	QJD36247.1	0
1970	QJD36349.1	0
1971	QJD36388.1	0
1972	QJD36449.1	0
1973	QJD36496.1	0
1974	QJD36642.1	0
1975	QJD36689.1	0
1976	QJD36799.1	0
1977	QJD36883.1	0
1978	QJD36979.1	0
1979	QJD37033.1	0
1980	QJD37144.1	0
1981	QJD37213.1	0
1982	QJD37269.1	0
1983	QJD37333.1	0
1984	QJD37411.1	0
1985	QJD37546.1	0
1986	QJD37616.1	0
1987	QJD37664.1	0
1988	QJD37756.1	0
1989	QJD37811.1	0
1990	QJD37952.1	0
1991	QJD38008.1	0
1992	QJD38072.1	0
1993	QJD38143.1	0
1994	QJD38249.1	0
1995	QJC70249.1	0
1996	QJC70281.1	0
1997	QIQ60734.1	0
1998	QHQ97055.1	0
1999	BBP42209.1	0
2000	BBP42241.1	0
2001	QGF19311.1	0
2002	QEE83751.1	0
2003	QEE83783.1	0
2004	QEE83815.1	0
2005	QEE83847.1	0
2006	QEE83879.1	0
2007	QEE83911.1	0
2008	QDH76384.1	0
2009	QDG02478.1	0
2010	QDG02510.1	0
2011	QDG02542.1	0
2012	QDG02574.1	0
2013	QDG02606.1	0
2014	QDG02638.1	0
2015	QBR99481.1	0
2016	BBI16004.1	0
2017	BBI16036.1	0
2018	BBI16068.1	0
2019	BBI16100.1	0
2020	BBI16132.1	0
2021	BBI16164.1	0
2022	BBI18742.1	0
2023	BBI18774.1	0
2024	BBI18806.1	0
2025	BBI18838.1	0
2026	BBI18870.1	0
2027	BBI18902.1	0
2028	BBI18934.1	0
2029	BBI18966.1	0
2030	QAB08758.1	0
2031	QAB13929.1	0
2032	QAB14013.1	0
2033	BBC43196.1	0
2034	AZB50219.1	0
2035	AYP67480.1	0
2036	AYE54071.1	0
2037	AYD41504.1	0
2038	AYD41537.1	0
2039	BBB04657.1	0
2040	AYA93397.1	0
2041	AYA93432.1	0
2042	AYA93470.1	0
2043	AYA93504.1	0
2044	AYA93536.2	0
2045	AYA93573.1	0
2046	AYA93612.1	0
2047	AYA93645.1	0
2048	AYA93687.1	0
2049	AYA93720.1	0
2050	AYA93755.1	0
2051	AYA93787.1	0
2052	AYA93835.1	0
2053	AYA93869.1	0
2054	AYA93901.1	0
2055	AYA93933.1	0
2056	AYA93965.1	0
2057	AYA93997.1	0
2058	AYA94032.1	0
2059	AYA94071.2	0
2060	AYA94108.1	0
2061	AYA94141.1	0
2062	AYA94173.1	0
2063	AYA94207.1	0
2064	AYA94247.1	0
2065	AYA94279.1	0
2066	AYA94317.1	0
2067	AYA94362.1	0
2068	AYA94400.1	0
2069	AYA94432.1	0
2070	AYA94464.1	0
2071	AYA94496.1	0
2072	AYA94530.1	0
2073	AYA94565.1	0
2074	AYA94603.1	0
2075	AYA94639.1	0
2076	AYA94673.1	0
2077	AYA94707.1	0
2078	AYA94739.2	0
2079	AXZ95682.1	0
2080	AXY87762.1	0
2081	AXQ03961.1	0
2082	AXH77349.1	0
2083	AWX36184.1	0
2084	AWK28212.1	0
2085	ANG08932.1	0
2086	ANG08970.1	0
2087	ANG09002.1	0
2088	AVX45449.1	0
2089	BBD35111.1	0
2090	BBC83370.1	0
2091	BBC83402.1	0
2092	BBC83434.1	0
2093	BBC83466.1	0
2094	BBC83498.1	0
2095	BBC83530.1	0
2096	BBC83562.1	0
2097	BBC83594.1	0
2098	BBC83626.1	0
2099	BBC83658.1	0
2100	BBC83690.1	0
2101	BBC83722.1	0
2102	BBD06701.1	0
2103	AVM18350.1	0
2104	AVH76832.1	0
2105	AUT11897.1	0
2106	ATP66834.1	0
2107	AUB51261.1	0
2108	ATX74937.1	0
2109	ATW01076.1	0
2110	ATW01108.1	0
2111	ATW01140.1	0
2112	ATW01172.1	0
2113	BBB06252.2	0
2114	ATQ38107.1	0
2115	ATQ38139.1	0
2116	ATQ38171.1	0
2117	ATQ38203.1	0
2118	ATQ38235.1	0
2119	ATQ38267.1	0
2120	ATQ38299.1	0
2121	ATQ38331.1	0
2122	ATQ38363.1	0
2123	ATQ38395.1	0
2124	ATQ38427.1	0
2125	ATQ38459.1	0
2126	ATQ38491.1	0
2127	ATQ38523.1	0
2128	ATQ38555.1	0
2129	ATQ38587.1	0
2130	ATQ38619.1	0
2131	ATL14640.1	0
2132	ATL14672.1	0
2133	ATL14704.1	0
2134	ATL14736.1	0
2135	ATL14768.1	0
2136	ATL14800.1	0
2137	ATL14832.1	0
2138	ATL14864.1	0
2139	ATL14896.1	0
2140	ATL14928.1	0
2141	ATL14960.1	0
2142	ATL14992.1	0
2143	ATL15024.1	0
2144	ATL15056.1	0
2145	ATL15088.1	0
2146	ATL15120.1	0
2147	ATL15152.1	0
2148	ATL15184.1	0
2149	ATL15216.1	0
2150	ATL23479.1	0
2151	ATI13655.1	0
2152	ATI13687.1	0
2153	ATI13719.1	0
2154	ATI13751.1	0
2155	ASU09817.1	0
2156	ASQ41719.1	0
2157	ASQ41751.1	0
2158	ASQ41783.1	0
2159	ASQ41815.1	0
2160	ASQ41847.1	0
2161	ASQ41879.1	0
2162	ASQ41911.1	0
2163	ASQ41943.1	0
2164	ASQ41975.1	0
2165	ASQ42007.1	0
2166	ASQ42039.1	0
2167	ASQ42071.1	0
2168	BBA19559.1	0
2169	BBA19591.1	0
2170	BBA19623.1	0
2171	BBA19655.1	0
2172	BBA19687.1	0
2173	BBA19719.1	0
2174	BBA19751.1	0
2175	BBA19783.1	0
2176	BBA19815.1	0
2177	BBA19847.1	0
2178	BBA19879.1	0
2179	BBA19911.1	0
2180	BBA19943.1	0
2181	BBA19975.1	0
2182	BBA20007.1	0
2183	BBA20039.1	0
2184	BBA20071.1	0
2185	BBA20103.1	0
2186	BBA20135.1	0
2187	BBA20167.1	0
2188	BBA20199.1	0
2189	BBA20231.1	0
2190	BBA20263.1	0
2191	BBA20295.1	0
2192	BBA20327.1	0
2193	ASN74460.1	0
2194	ASK07870.1	0
2195	ASJ77479.1	0
2196	ASJ77511.1	0
2197	ASJ77543.1	0
2198	ASJ77575.1	0
2199	ASJ77607.1	0
2200	ASJ77639.1	0
2201	ASJ77671.1	0
2202	ASJ77703.1	0
2203	ASJ77735.1	0
2204	ASJ77767.1	0
2205	ASJ77799.1	0
2206	ASJ77831.1	0
2207	ASJ77863.1	0
2208	ASJ77895.1	0
2209	ASJ77927.1	0
2210	ASJ77959.1	0
2211	ASJ77991.1	0
2212	ASJ78023.1	0
2213	ASJ78055.1	0
2214	ASJ78087.1	0
2215	ASJ78119.1	0
2216	ASJ78151.1	0
2217	ASJ78183.1	0
2218	ASJ78215.1	0
2219	ASJ78247.1	0
2220	ASJ78279.1	0
2221	ASJ78311.1	0
2222	ASJ78343.1	0
2223	ASJ78375.1	0
2224	ASJ78407.1	0
2225	ASJ78439.1	0
2226	ASJ78471.1	0
2227	ASJ78503.1	0
2228	ASJ78535.1	0
2229	ASJ78567.1	0
2230	ASJ78599.1	0
2231	ASJ78631.1	0
2232	ASJ78663.1	0
2233	ASJ78695.1	0
2234	ASJ78727.1	0
2235	ASJ78759.1	0
2236	ASH99065.1	0
2237	ASA69631.1	0
2238	ARQ82605.1	0
2239	ARQ82637.1	0
2240	ARQ82669.1	0
2241	ARQ82701.1	0
2242	ARQ82733.1	0
2243	ARA71355.1	0
2244	AQM73672.1	0
2245	AQM73704.1	0
2246	APG30979.1	0
2247	AOY65118.1	0
2248	AOI33391.1	0
2249	ANZ90245.1	0
2250	ALX18685.1	0
2251	ANA50908.1	0
2252	ANA50940.1	0
2253	ANA50972.1	0
2254	ANA51004.1	0
2255	ANA51036.1	0
2256	ANA51068.1	0
2257	ANA51100.1	0
2258	ANA51132.1	0
2259	ANA51164.1	0
2260	ANA51196.1	0
2261	ANA51228.1	0
2262	ANA51260.1	0
2263	ANA51292.1	0
2264	ANA51324.1	0
2265	ANA51356.1	0
2266	ANA51388.1	0
2267	ANA51420.1	0
2268	ANA51452.1	0
2269	ANA51484.1	0
2270	ANA51516.1	0
2271	ANA51548.1	0
2272	ANA51580.1	0
2273	ANA51612.1	0
2274	ANA51644.1	0
2275	ANA51676.1	0
2276	ANA51708.1	0
2277	ANA51740.1	0
2278	ANA51772.1	0
2279	ANA51804.1	0
2280	ANA51836.1	0
2281	ANA05280.1	0
2282	ALT54565.1	0
2283	ALT54597.1	0
2284	ALT54637.1	0
2285	ALT54669.1	0
2286	ALT54701.1	0
2287	ALT54733.1	0
2288	ALT54765.1	0
2289	ALT54797.1	0
2290	ALT54829.1	0
2291	ALT54861.1	0
2292	ALT54893.1	0
2293	ALT54925.1	0
2294	ALT54965.1	0
2295	ALT55005.1	0
2296	ALT55037.1	0
2297	ALT55069.1	0
2298	ALT55101.1	0
2299	ALB35327.1	0
2300	AMS04019.1	0
2301	AMS04051.1	0
2302	AMK51251.1	0
2303	CRF31066.1	0
2304	CRF31098.1	0
2305	CRF31130.1	0
2306	CRF31162.1	0
2307	CRF31194.1	0
2308	CRF31226.1	0
2309	CRF31258.1	0
2310	CRF31290.1	0
2311	ALT22398.1	0
2312	ALJ32268.1	0
2313	ALJ32300.1	0
2314	ALJ32332.1	0
2315	ALJ32364.1	0
2316	ALJ32396.1	0
2317	ALJ32428.1	0
2318	ALJ32460.1	0
2319	ALJ32492.1	0
2320	ALJ32524.1	0
2321	ALJ32556.1	0
2322	ALJ32588.1	0
2323	ALJ32620.1	0
2324	ALJ32652.1	0
2325	ALJ32684.1	0
2326	ALJ32716.1	0
2327	ALJ32748.1	0
2328	ALJ32780.1	0
2329	ALJ32812.1	0
2330	ALJ32844.1	0
2331	ALJ32876.1	0
2332	ALJ32908.1	0
2333	ALJ32940.1	0
2334	ALJ32972.1	0
2335	ALJ33004.1	0
2336	ALJ33036.1	0
2337	ALJ33068.1	0
2338	ALB35252.1	0
2339	ALB35284.1	0
2340	AKZ17765.1	0
2341	AKP16345.1	0
2342	AKB94041.1	0
2343	AHM27267.1	0
2344	AIN81128.1	0
2345	AHV82124.1	0
2346	BAO74128.1	0
2347	AHL83547.1	0
2348	AHK23255.1	0
2349	AEA35067.1	0
2350	CDK36507.1	0
2351	CDK36539.1	0
2352	CDK36571.1	0
2353	CDK36603.1	0
2354	CDK36635.1	0
2355	CDK36667.1	0
2356	CDK36699.1	0
2357	CDK36731.1	0
2358	CDK36763.1	0
2359	CDK36795.1	0
2360	CDK36827.1	0
2361	CDK36859.1	0
2362	CDK36891.1	0
2363	CDK36923.1	0
2364	CDK36955.1	0
2365	CDK36987.1	0
2366	CDK37020.1	0
2367	CDK37052.1	0
2368	CDK37084.1	0
2369	CDK37116.1	0
2370	CDK37148.1	0
2371	CDK37180.1	0
2372	CDK37212.1	0
2373	CDK37244.1	0
2374	CDK37276.1	0
2375	CDK37308.1	0
2376	CDK37340.1	0
2377	CDK37372.1	0
2378	CDK37404.1	0
2379	CDK37436.1	0
2380	CDK37468.1	0
2381	CDK37500.1	0
2382	CDK37532.1	0
2383	CDK37564.1	0
2384	CDK37596.1	0
2385	CDK37628.1	0
2386	CDK37660.1	0
2387	AHC00345.1	0
2388	BAO18691.1	0
2389	BAO18723.1	0
2390	AGV40804.1	0
2391	AGU90267.1	0
2392	AGU90299.1	0
2393	AGU90331.1	0
2394	AGU90363.1	0
2395	AGU90395.1	0
2396	AGU90427.1	0
2397	AGU90459.1	0
2398	AGU90491.1	0
2399	AGU90523.1	0
2400	AGU90555.1	0
2401	AGU90587.1	0
2402	AGU90619.1	0
2403	AGU90651.1	0
2404	AGU90683.1	0
2405	AGU90715.1	0
2406	AGU90747.1	0
2407	AGU90779.1	0
2408	AGU90811.1	0
2409	AGU90843.1	0
2410	AGU90875.1	0
2411	AGS08610.1	0
2412	BAN63240.1	0
2413	BAN63272.1	0
2414	BAN63304.1	0
2415	BAN63336.1	0
2416	AFL02852.1	0
2417	AGM75116.1	0
2418	AFU07686.1	0
2419	AGC93432.1	0
2420	AFU07674.1	0
2421	AEZ01710.1	0
2422	AEZ01742.1	0
2423	AFV27101.1	0
2424	AFV27133.1	0
2425	AFF57212.1	0
2426	AFF57244.1	0
2427	AFQ90280.1	0
2428	AER38253.1	0
2429	AFP44143.1	0
2430	AFP44175.1	0
2431	AFP44207.1	0
2432	AFP44239.1	0
2433	AFP44271.1	0
2434	AFP44303.1	0
2435	AFP44335.1	0
2436	AFP44367.1	0
2437	AFP44399.1	0
2438	AFP44431.1	0
2439	AFP44463.1	0
2440	AFP44495.1	0
2441	AFP44527.1	0
2442	AFP44559.1	0
2443	AFP44591.1	0
2444	AFP44623.1	0
2445	AEM24622.1	0
2446	AFN85007.1	0
2447	CCJ27720.1	0
2448	CCJ09554.1	0
2449	CCJ09586.1	0
2450	CCJ09326.1	0
2451	CCJ09358.1	0
2452	AFL91931.1	0
2453	AFL91963.1	0
2454	AFL91995.1	0
2455	AFK85000.1	0
2456	AEM24638.1	0
2457	AFK32233.1	0
2458	AFC88061.1	0
2459	AFA26579.1	0
2460	AEX31125.1	0
2461	AEX31157.1	0
2462	AET11876.1	0
2463	CCE60419.1	0
2464	CCE60451.1	0
2465	CCE60483.1	0
2466	CCE60515.1	0
2467	BAL14431.1	0
2468	AEP82748.1	0
2469	CCD42073.1	0
2470	CCD42105.1	0
2471	CCD42137.1	0
2472	CCD42169.1	0
2473	CCD42201.1	0
2474	CCD42233.1	0
2475	AEL99910.1	0
2476	CCC55767.1	0
2477	AEI60933.1	0
2478	AEI60965.1	0
2479	AEI60997.1	0
2480	AEI61029.1	0
2481	AEI61061.1	0
2482	AEI61093.1	0
2483	AEI61125.1	0
2484	AEI61157.1	0
2485	AEI61189.1	0
2486	AEI61221.1	0
2487	AEI61253.1	0
2488	AEI61285.1	0
2489	AEI61317.1	0
2490	AEI61349.1	0
2491	AEI61381.1	0
2492	AEI61413.1	0
2493	AEI61445.1	0
2494	AEI61477.1	0
2495	AEI61509.1	0
2496	AEI61541.1	0
2497	AEI61573.1	0
2498	AEI61605.1	0
2499	AEI61637.1	0
2500	AEI61669.1	0
2501	AEI61701.1	0
2502	AEI61733.1	0
2503	AEI61765.1	0
2504	AEI61797.1	0
2505	AEI61829.1	0
2506	AEI61861.1	0
2507	ADQ39301.1	0
2508	AEG21069.1	0
2509	ADZ74261.1	0
2510	CBY85392.1	0
2511	CBY85424.1	0
2512	CBY85456.1	0
2513	CBY85488.1	0
2514	CBY85520.1	0
2515	CBY85552.1	0
2516	ADQ85945.1	0
2517	ADQ85977.1	0
2518	ADE45487.1	0
2519	CBM41982.1	0
2520	CBM42014.1	0
2521	CBM41337.1	0
2522	ADH29804.1	0
2523	ACV30151.1	0
2524	ADD14047.1	0
2525	ADC35673.1	0
2526	ADC35705.1	0
2527	CBI67304.1	0
2528	ACX32374.1	0
2529	CBD35694.2	0
2530	ACT32131.1	0
2531	ACS92673.1	0
2532	CAW42221.1	0
2533	CAW42274.1	0
2534	ABX56070.2	0
2535	ABX56106.1	0
2536	ACD67932.1	0
2537	ACL12330.1	0
2538	ACI46051.1	0
2539	ACJ13472.1	0
2540	ACJ13504.1	0
2541	ABS12702.1	0
2542	ABY73447.1	0
2543	ABU54087.1	0
2544	ABU54119.1	0
2545	ABU54151.1	0
2546	ACA61502.1	0
2547	ABO76816.1	0
2548	ABO76848.1	0
2549	ABO76880.1	0
2550	ABP99709.1	0
2551	ABP99741.1	0
2552	ABP99773.1	0
2553	ABP99805.1	0
2554	ABP99837.1	0
2555	ABP99869.1	0
2556	ABP99901.1	0
2557	ABR20507.1	0
2558	AAY86731.1	0
2559	ABN79869.1	0
2560	ABG56157.1	0
2561	AAZ39506.1	0
2562	AAX86623.1	0
2563	AAZ39519.1	0
2564	AAW88324.1	0
2565	AAV91672.1	0
2566	AAU11498.1	0
2567	AAQ95185.1	0
2568	CAF05683.1	0
2569	CAF05788.1	0
2570	AAQ10717.1	0
2571	AAO15453.1	0
2572	AAO15013.1	0
2573	AAL14206.1	0
2574	AAM46853.1	0
2575	AAL06740.1	0
2576	CAB96119.1	0
2577	BAA90737.1	0
2578	AAD24183.1	0
2579	AAB61642.1	0
2580	AAA79505.1	0
2581	AAA79418.1	0
2582	AAA79450.1	0
2583	AAA79189.1	0
2584	AAA74211.1	0
2585	AAA61745.1	0
2586	AAA46960.1	0
2587	AAA46941.1	0
2588	BAA14292.1	0
2589	YP_009551917.1	0
2590	YP_009552047.1	0
2591	YP_009552560.1	0
2592	YP_009553207.1	0
2593	YP_009553512.1	0
2594	YP_009553628.1	0
2595	YP_009507281.1	0
2596	YP_009507313.1	0
2597	YP_009508232.1	0
2598	YP_009508763.1	0
2599	YP_009465963.1	0
2600	YP_009389432.1	0
2601	YP_009345873.1	0
2602	YP_009272706.1	0
2603	YP_009272603.1	0
2604	YP_009177728.1	0
2605	YP_009134745.1	0
2606	YP_009022057.1	0
2607	YP_009021234.1	0
2608	YP_008574811.1	0
2609	YP_008083736.1	0
2610	YP_007349390.1	0
2611	YP_006470628.1	0
2612	YP_006393301.1	0
2613	YP_005271218.1	0
2614	YP_004857841.1	0
2615	YP_004306469.1	0
2616	YP_004169285.1	0
2617	YP_003668030.1	0
2618	YP_002756539.1	0
2619	YP_002308358.1	0
2620	YP_001931971.1	0
2621	YP_717901.1	0
2622	YP_610953.1	0
2623	YP_164625.1	0
2624	NP_694430.1	0
2625	NP_647590.1	0
2626	NP_077121.1	0
2627	NP_043417.1	0
2628	NP_041296.1	0
2629	NP_041314.1	0
2630	NP_041835.1	0
2631	NP_041331.2	0
2632	NP_040315.1	0
2633	UVN22519.1	0
2634	UUK30349.1	0
2635	BDO24675.1	0
2636	BDO24707.1	0
2637	BDO24739.1	0
2638	UNR78512.1	0
2639	UNF16171.1	0
2640	UKD60059.1	0
2641	UKD60091.1	0
2642	UKD60123.1	0
2643	UKD60155.1	0
2644	UJP31703.1	0
2645	BDD37757.1	0
2646	BCU08880.1	0
2647	BCU08912.1	0
2648	UBK24602.1	0
2649	BDA81697.1	0
2650	BDA81729.1	0
2651	BDA81761.1	0
2652	BDA81793.1	0
2653	BDA81825.1	0
2654	QYW06013.1	0
2655	QYI89501.1	0
2656	QYI89535.1	0
2657	QYI89567.1	0
2658	QYI89599.1	0
2659	QYI89631.1	0
2660	QYI89663.1	0
2661	BCZ98806.1	0
2662	BCZ98838.1	0
2663	BCZ98870.1	0
2664	BCZ98902.1	0
2665	BCZ98934.1	0
2666	BCZ98966.1	0
2667	BCZ98998.1	0
2668	QXW15272.1	0
2669	QXW15304.1	0
2670	QXW15336.1	0
2671	QXW15368.1	0
2672	QXW15400.1	0
2673	QXW15432.1	0
2674	QXW15464.1	0
2675	QXW15496.1	0
2676	QXW15528.1	0
2677	QXW15560.1	0
2678	QXW15592.1	0
2679	QXW15624.1	0
2680	QXW15656.1	0
2681	QXW15688.1	0
2682	QXW15720.1	0
2683	QXW15752.1	0
2684	QXH75608.1	0
2685	BCX80396.1	0
2686	QWC92946.1	0
2687	BCG55612.1	0
2688	QPZ44494.1	0
2689	BBQ04374.1	0
2690	QPK41091.1	0
2691	QPB71792.1	0
2692	QPB71824.1	0
2693	QOI17594.1	0
2694	QOI17626.1	0
2695	QNS42848.1	0
2696	QNR09283.1	0
2697	QNO58560.1	0
2698	CAD1807016.1	0
2699	CAD1807048.1	0
2700	CAD1807080.1	0
2701	CAD1807112.1	0
2702	CAD1807144.1	0
2703	CAD1807176.1	0
2704	CAD1807208.1	0
2705	CAD1807240.1	0
2706	CAD1807272.1	0
2707	CAD1807304.1	0
2708	CAD1807336.1	0
2709	CAD1807369.1	0
2710	CAD1807401.1	0
2711	CAD1807433.1	0
2712	CAD1807465.1	0
2713	CAD1807497.1	0
2714	CAD1807529.1	0
2715	CAD1807561.1	0
2716	CAD1807593.1	0
2717	CAD1807625.1	0
2718	CAD1807657.1	0
2719	CAD1807689.1	0
2720	CAD1807721.1	0
2721	CAD1807753.1	0
2722	CAD1807785.1	0
2723	CAD1807817.1	0
2724	CAD1807849.1	0
2725	CAD1807881.1	0
2726	CAD1813750.1	0
2727	CAD1813782.1	0
2728	CAD1813814.1	0
2729	CAD1813846.1	0
2730	CAD1813878.1	0
2731	CAD1813910.1	0
2732	CAD1813942.1	0
2733	CAD1813974.1	0
2734	CAD1814006.1	0
2735	CAD1814038.1	0
2736	CAD1814070.1	0
2737	CAD1814102.1	0
2738	CAD1814134.1	0
2739	CAD1814166.1	0
2740	CAD1814198.1	0
2741	CAD1814230.1	0
2742	CAD1814262.1	0
2743	CAD1814294.1	0
2744	CAD1814326.1	0
2745	CAD1814358.1	0
2746	CAD1814390.1	0
2747	CAD1814422.1	0
2748	CAD1814454.1	0
2749	CAD1814486.1	0
2750	CAD1814518.1	0
2751	CAD1814550.1	0
2752	CAD1814582.1	0
2753	CAD1814614.1	0
2754	QKY67877.1	0
2755	BBP06090.1	0
2756	BBP06122.1	0
2757	BBP06154.1	0
2758	BBP06186.1	0
2759	BBP06218.1	0
2760	QJD31532.1	0
2761	QJD31580.1	0
2762	QJD31691.1	0
2763	QJD31794.1	0
2764	QJD31850.1	0
2765	QJD31915.1	0
2766	QJD31954.1	0
2767	QJD32002.1	0
2768	QJD32042.1	0
2769	QJD32137.1	0
2770	QJD32177.1	0
2771	QJD32223.1	0
2772	QJD32278.1	0
2773	QJD32341.1	0
2774	QJD32397.1	0
2775	QJD32493.1	0
2776	QJD32572.1	0
2777	QJD32627.1	0
2778	QJD32683.1	0
2779	QJD32741.1	0
2780	QJD32781.1	0
2781	QJD32813.1	0
2782	QJD32861.1	0
2783	QJD32909.1	0
2784	QJD32956.1	0
2785	QJD33035.1	0
2786	QJD33075.1	0
2787	QJD33146.1	0
2788	QJD33178.1	0
2789	QJD33273.1	0
2790	QJD33321.1	0
2791	QJD33377.1	0
2792	QJD33417.1	0
2793	QJD33457.1	0
2794	QJD33489.1	0
2795	QJD33521.1	0
2796	QJD33553.1	0
2797	QJD33585.1	0
2798	QJD33617.1	0
2799	QJD33649.1	0
2800	QJD33681.1	0
2801	QJD33713.1	0
2802	QJD33745.1	0
2803	QJD33793.1	0
2804	QJD33833.1	0
2805	QJD33887.1	0
2806	QJD33934.1	0
2807	QJD33989.1	0
2808	QJD34029.1	0
2809	QJD34061.1	0
2810	QJD34148.1	0
2811	QJD34311.1	0
2812	QJD34397.1	0
2813	QJD34506.1	0
2814	QJD34624.1	0
2815	QJD34774.1	0
2816	QJD34896.1	0
2817	QJD34999.1	0
2818	QJD35046.1	0
2819	QJD35162.1	0
2820	QJD35202.1	0
2821	QJD35287.1	0
2822	QJD35390.1	0
2823	QJD35533.1	0
2824	QJD35596.1	0
2825	QJD35712.1	0
2826	QJD35842.1	0
2827	QJD35901.1	0
2828	QJD35964.1	0
2829	QJD36028.1	0
2830	QJD36107.1	0
2831	QJD36179.1	0
2832	QJD36248.1	0
2833	QJD36350.1	0
2834	QJD36389.1	0
2835	QJD36450.1	0
2836	QJD36497.1	0
2837	QJD36643.1	0
2838	QJD36690.1	0
2839	QJD36800.1	0
2840	QJD36884.1	0
2841	QJD36980.1	0
2842	QJD37034.1	0
2843	QJD37145.1	0
2844	QJD37214.1	0
2845	QJD37270.1	0
2846	QJD37334.1	0
2847	QJD37412.1	0
2848	QJD37547.1	0
2849	QJD37617.1	0
2850	QJD37665.1	0
2851	QJD37757.1	0
2852	QJD37812.1	0
2853	QJD37953.1	0
2854	QJD38009.1	0
2855	QJD38073.1	0
2856	QJD38144.1	0
2857	QJD38250.1	0
2858	QJC70250.1	0
2859	QJC70282.1	0
2860	QIQ60735.1	0
2861	QHQ97056.1	0
2862	BBP42210.1	0
2863	BBP42242.1	0
2864	QFF92669.1	0
2865	QEE83752.1	0
2866	QEE83784.1	0
2867	QEE83816.1	0
2868	QEE83848.1	0
2869	QEE83880.1	0
2870	QEE83912.1	0
2871	QDH76385.1	0
2872	QDG02479.1	0
2873	QDG02511.1	0
2874	QDG02543.1	0
2875	QDG02575.1	0
2876	QDG02607.1	0
2877	QDG02639.1	0
2878	QBR99482.1	0
2879	BBI16005.1	0
2880	BBI16037.1	0
2881	BBI16069.1	0
2882	BBI16101.1	0
2883	BBI16133.1	0
2884	BBI16165.1	0
2885	BBI18743.1	0
2886	BBI18775.1	0
2887	BBI18807.1	0
2888	BBI18839.1	0
2889	BBI18871.1	0
2890	BBI18903.1	0
2891	BBI18935.1	0
2892	BBI18967.1	0
2893	QAB08759.1	0
2894	QAB13930.1	0
2895	QAB14014.1	0
2896	BBC43197.1	0
2897	AZB50220.1	0
2898	AYP67481.1	0
2899	AYE54072.1	0
2900	AYD41505.1	0
2901	AYD41538.1	0
2902	BBB04658.1	0
2903	AYA93398.1	0
2904	AYA93433.1	0
2905	AYA93471.1	0
2906	AYA93505.1	0
2907	AYA93537.1	0
2908	AYA93574.1	0
2909	AYA93613.1	0
2910	AYA93646.1	0
2911	AYA93688.1	0
2912	AYA93721.1	0
2913	AYA93756.1	0
2914	AYA93788.1	0
2915	AYA93836.1	0
2916	AYA93870.1	0
2917	AYA93902.1	0
2918	AYA93934.1	0
2919	AYA93966.1	0
2920	AYA93998.1	0
2921	AYA94033.1	0
2922	AYA94072.1	0
2923	AYA94109.1	0
2924	AYA94142.1	0
2925	AYA94174.2	0
2926	AYA94208.1	0
2927	AYA94248.1	0
2928	AYA94280.1	0
2929	AYA94318.1	0
2930	AYA94363.2	0
2931	AYA94401.1	0
2932	AYA94433.1	0
2933	AYA94465.1	0
2934	AYA94497.1	0
2935	AYA94531.1	0
2936	AYA94566.2	0
2937	AYA94604.1	0
2938	AYA94640.1	0
2939	AYA94674.1	0
2940	AYA94708.1	0
2941	AYA94740.1	0
2942	AXZ95683.1	0
2943	AXU25203.1	0
2944	AXQ03962.1	0
2945	AXH77350.1	0
2946	AWX36185.1	0
2947	AWK28213.1	0
2948	ANG08933.1	0
2949	ANG08971.1	0
2950	ANG09003.1	0
2951	AVX45450.1	0
2952	BBD35112.1	0
2953	BBC83371.1	0
2954	BBC83403.1	0
2955	BBC83435.1	0
2956	BBC83467.1	0
2957	BBC83499.1	0
2958	BBC83531.1	0
2959	BBC83563.1	0
2960	BBC83595.1	0
2961	BBC83627.1	0
2962	BBC83659.1	0
2963	BBC83691.1	0
2964	BBC83723.1	0
2965	BBD06702.1	0
2966	AVM18351.1	0
2967	AVH76833.1	0
2968	AUT11898.1	0
2969	ATP66835.1	0
2970	AUB51262.1	0
2971	ATX74938.1	0
2972	ATW01077.1	0
2973	ATW01109.1	0
2974	ATW01141.1	0
2975	ATW01173.1	0
2976	BBB06253.2	0
2977	ATQ38108.1	0
2978	ATQ38140.1	0
2979	ATQ38172.1	0
2980	ATQ38204.1	0
2981	ATQ38236.1	0
2982	ATQ38268.1	0
2983	ATQ38300.1	0
2984	ATQ38332.1	0
2985	ATQ38364.1	0
2986	ATQ38396.1	0
2987	ATQ38428.1	0
2988	ATQ38460.1	0
2989	ATQ38492.1	0
2990	ATQ38524.1	0
2991	ATQ38556.1	0
2992	ATQ38588.1	0
2993	ATQ38620.1	0
2994	ATL14641.1	0
2995	ATL14673.1	0
2996	ATL14705.1	0
2997	ATL14737.1	0
2998	ATL14769.1	0
2999	ATL14801.1	0
3000	ATL14833.1	0
3001	ATL14865.1	0
3002	ATL14897.1	0
3003	ATL14929.1	0
3004	ATL14961.1	0
3005	ATL14993.1	0
3006	ATL15025.1	0
3007	ATL15057.1	0
3008	ATL15089.1	0
3009	ATL15121.1	0
3010	ATL15153.1	0
3011	ATL15185.1	0
3012	ATL15217.1	0
3013	ATL23480.1	0
3014	ATI13656.1	0
3015	ATI13688.1	0
3016	ATI13720.1	0
3017	ATI13752.1	0
3018	ASU09818.1	0
3019	ASQ41720.1	0
3020	ASQ41752.1	0
3021	ASQ41784.1	0
3022	ASQ41816.1	0
3023	ASQ41848.1	0
3024	ASQ41880.1	0
3025	ASQ41912.1	0
3026	ASQ41944.1	0
3027	ASQ41976.1	0
3028	ASQ42008.1	0
3029	ASQ42040.1	0
3030	ASQ42072.1	0
3031	BBA19560.1	0
3032	BBA19592.1	0
3033	BBA19624.1	0
3034	BBA19656.1	0
3035	BBA19688.1	0
3036	BBA19720.1	0
3037	BBA19752.1	0
3038	BBA19784.1	0
3039	BBA19816.1	0
3040	BBA19848.1	0
3041	BBA19880.1	0
3042	BBA19912.1	0
3043	BBA19944.1	0
3044	BBA19976.1	0
3045	BBA20008.1	0
3046	BBA20040.1	0
3047	BBA20072.1	0
3048	BBA20104.1	0
3049	BBA20136.1	0
3050	BBA20168.1	0
3051	BBA20200.1	0
3052	BBA20232.1	0
3053	BBA20264.1	0
3054	BBA20296.1	0
3055	BBA20328.1	0
3056	ASN74461.1	0
3057	ASK07871.1	0
3058	ASJ77480.1	0
3059	ASJ77512.1	0
3060	ASJ77544.1	0
3061	ASJ77576.1	0
3062	ASJ77608.1	0
3063	ASJ77640.1	0
3064	ASJ77672.1	0
3065	ASJ77704.1	0
3066	ASJ77736.1	0
3067	ASJ77768.1	0
3068	ASJ77800.1	0
3069	ASJ77832.1	0
3070	ASJ77864.1	0
3071	ASJ77896.1	0
3072	ASJ77928.1	0
3073	ASJ77960.1	0
3074	ASJ77992.1	0
3075	ASJ78024.1	0
3076	ASJ78056.1	0
3077	ASJ78088.1	0
3078	ASJ78120.1	0
3079	ASJ78152.1	0
3080	ASJ78184.1	0
3081	ASJ78216.1	0
3082	ASJ78248.1	0
3083	ASJ78280.1	0
3084	ASJ78312.1	0
3085	ASJ78344.1	0
3086	ASJ78376.1	0
3087	ASJ78408.1	0
3088	ASJ78440.1	0
3089	ASJ78472.1	0
3090	ASJ78504.1	0
3091	ASJ78536.1	0
3092	ASJ78568.1	0
3093	ASJ78600.1	0
3094	ASJ78632.1	0
3095	ASJ78664.1	0
3096	ASJ78696.1	0
3097	ASJ78728.1	0
3098	ASJ78760.1	0
3099	ASH99066.1	0
3100	ASA69632.1	0
3101	ARQ82606.1	0
3102	ARQ82638.1	0
3103	ARQ82670.1	0
3104	ARQ82702.1	0
3105	ARQ82734.1	0
3106	AQT33337.1	0
3107	AQM73673.1	0
3108	AQM73705.1	0
3109	APG30980.1	0
3110	AOY65119.1	0
3111	AOC55273.1	0
3112	ANZ90246.1	0
3113	ALX18686.1	0
3114	ANA50909.1	0
3115	ANA50941.1	0
3116	ANA50973.1	0
3117	ANA51005.1	0
3118	ANA51037.1	0
3119	ANA51069.1	0
3120	ANA51101.1	0
3121	ANA51133.1	0
3122	ANA51165.1	0
3123	ANA51197.1	0
3124	ANA51229.1	0
3125	ANA51261.1	0
3126	ANA51293.1	0
3127	ANA51325.1	0
3128	ANA51357.1	0
3129	ANA51389.1	0
3130	ANA51421.1	0
3131	ANA51453.1	0
3132	ANA51485.1	0
3133	ANA51517.1	0
3134	ANA51549.1	0
3135	ANA51581.1	0
3136	ANA51613.1	0
3137	ANA51645.1	0
3138	ANA51677.1	0
3139	ANA51709.1	0
3140	ANA51741.1	0
3141	ANA51773.1	0
3142	ANA51805.1	0
3143	ANA51837.1	0
3144	ANA05281.1	0
3145	ALT54566.1	0
3146	ALT54598.1	0
3147	ALT54638.1	0
3148	ALT54670.1	0
3149	ALT54702.1	0
3150	ALT54734.1	0
3151	ALT54766.1	0
3152	ALT54798.1	0
3153	ALT54830.1	0
3154	ALT54862.1	0
3155	ALT54894.1	0
3156	ALT54926.1	0
3157	ALT54966.1	0
3158	ALT55006.1	0
3159	ALT55038.1	0
3160	ALT55070.1	0
3161	ALT55102.1	0
3162	ALB35328.1	0
3163	AMS04020.1	0
3164	AMQ81153.1	0
3165	AMK51252.1	0
3166	CRF31067.1	0
3167	CRF31099.1	0
3168	CRF31131.1	0
3169	CRF31163.1	0
3170	CRF31195.1	0
3171	CRF31227.1	0
3172	CRF31259.1	0
3173	CRF31291.1	0
3174	ALT22399.1	0
3175	ALJ32269.1	0
3176	ALJ32301.1	0
3177	ALJ32333.1	0
3178	ALJ32365.1	0
3179	ALJ32397.1	0
3180	ALJ32429.1	0
3181	ALJ32461.1	0
3182	ALJ32493.1	0
3183	ALJ32525.1	0
3184	ALJ32557.1	0
3185	ALJ32589.1	0
3186	ALJ32621.1	0
3187	ALJ32653.1	0
3188	ALJ32685.1	0
3189	ALJ32717.1	0
3190	ALJ32749.1	0
3191	ALJ32781.1	0
3192	ALJ32813.1	0
3193	ALJ32845.1	0
3194	ALJ32877.1	0
3195	ALJ32909.1	0
3196	ALJ32941.1	0
3197	ALJ32973.1	0
3198	ALJ33005.1	0
3199	ALJ33037.1	0
3200	ALJ33069.1	0
3201	ALB35253.1	0
3202	ALB35285.1	0
3203	AKZ17766.1	0
3204	AKP16346.1	0
3205	AKB94042.1	0
3206	AHM27268.1	0
3207	AIN81129.1	0
3208	AHV82125.1	0
3209	AHV83649.1	0
3210	AHL83548.1	0
3211	AHK23256.1	0
3212	AEA35068.1	0
3213	CDK36508.1	0
3214	CDK36540.1	0
3215	CDK36572.1	0
3216	CDK36604.1	0
3217	CDK36636.1	0
3218	CDK36668.1	0
3219	CDK36700.1	0
3220	CDK36732.1	0
3221	CDK36764.1	0
3222	CDK36796.1	0
3223	CDK36828.1	0
3224	CDK36860.1	0
3225	CDK36892.1	0
3226	CDK36924.1	0
3227	CDK36956.1	0
3228	CDK36988.1	0
3229	CDK37021.1	0
3230	CDK37053.1	0
3231	CDK37085.1	0
3232	CDK37117.1	0
3233	CDK37149.1	0
3234	CDK37181.1	0
3235	CDK37213.1	0
3236	CDK37245.1	0
3237	CDK37277.1	0
3238	CDK37309.1	0
3239	CDK37341.1	0
3240	CDK37373.1	0
3241	CDK37405.1	0
3242	CDK37437.1	0
3243	CDK37469.1	0
3244	CDK37501.1	0
3245	CDK37533.1	0
3246	CDK37565.1	0
3247	CDK37597.1	0
3248	CDK37629.1	0
3249	CDK37661.1	0
3250	AHC00346.1	0
3251	BAO18692.1	0
3252	BAO18724.1	0
3253	AGV40805.1	0
3254	AGU90268.1	0
3255	AGU90300.1	0
3256	AGU90332.1	0
3257	AGU90364.1	0
3258	AGU90396.1	0
3259	AGU90428.1	0
3260	AGU90460.1	0
3261	AGU90492.1	0
3262	AGU90524.1	0
3263	AGU90556.1	0
3264	AGU90588.1	0
3265	AGU90620.1	0
3266	AGU90652.1	0
3267	AGU90684.1	0
3268	AGU90716.1	0
3269	AGU90748.1	0
3270	AGU90780.1	0
3271	AGU90812.1	0
3272	AGU90844.1	0
3273	AGU90876.1	0
3274	AGR88552.1	0
3275	BAN63241.1	0
3276	BAN63273.1	0
3277	BAN63305.1	0
3278	BAN63337.1	0
3279	AFL02853.1	0
3280	AGM75117.1	0
3281	AFU07687.1	0
3282	AGC93433.1	0
3283	AFU07675.1	0
3284	AEZ01711.1	0
3285	AEZ01743.1	0
3286	AFV27102.1	0
3287	AFV27134.1	0
3288	AFF57213.1	0
3289	AFF57245.1	0
3290	AFQ90281.1	0
3291	AFQ52494.1	0
3292	AFP44144.1	0
3293	AFP44176.1	0
3294	AFP44208.1	0
3295	AFP44240.1	0
3296	AFP44272.1	0
3297	AFP44304.1	0
3298	AFP44336.1	0
3299	AFP44368.1	0
3300	AFP44400.1	0
3301	AFP44432.1	0
3302	AFP44464.1	0
3303	AFP44496.1	0
3304	AFP44528.1	0
3305	AFP44560.1	0
3306	AFP44592.1	0
3307	AFP44624.1	0
3308	AEM24623.1	0
3309	AFN85008.1	0
3310	CCJ27721.1	0
3311	CCJ09555.1	0
3312	CCJ09587.1	0
3313	CCJ09327.1	0
3314	CCJ09359.1	0
3315	AFL91932.1	0
3316	AFL91964.1	0
3317	AFL91996.1	0
3318	AEM24593.1	0
3319	AEM24639.1	0
3320	AFK32234.1	0
3321	AFC88062.1	0
3322	AFA26580.1	0
3323	AEX31126.1	0
3324	AEX31158.1	0
3325	AET11877.1	0
3326	CCE60420.1	0
3327	CCE60452.1	0
3328	CCE60484.1	0
3329	CCE60516.1	0
3330	BAL14432.1	0
3331	AEP82749.1	0
3332	CCD42074.1	0
3333	CCD42106.1	0
3334	CCD42138.1	0
3335	CCD42170.1	0
3336	CCD42202.1	0
3337	CCD42234.1	0
3338	AEL99911.1	0
3339	CCC55768.1	0
3340	AEI60934.1	0
3341	AEI60966.1	0
3342	AEI60998.1	0
3343	AEI61030.1	0
3344	AEI61062.1	0
3345	AEI61094.1	0
3346	AEI61126.1	0
3347	AEI61158.1	0
3348	AEI61190.1	0
3349	AEI61222.1	0
3350	AEI61254.1	0
3351	AEI61286.1	0
3352	AEI61318.1	0
3353	AEI61350.1	0
3354	AEI61382.1	0
3355	AEI61414.1	0
3356	AEI61446.1	0
3357	AEI61478.1	0
3358	AEI61510.1	0
3359	AEI61542.1	0
3360	AEI61574.1	0
3361	AEI61606.1	0
3362	AEI61638.1	0
3363	AEI61670.1	0
3364	AEI61702.1	0
3365	AEI61734.1	0
3366	AEI61766.1	0
3367	AEI61798.1	0
3368	AEI61830.1	0
3369	AEI61862.1	0
3370	ADQ39302.1	0
3371	ADJ96335.1	0
3372	ADZ74262.1	0
3373	CBY85393.1	0
3374	CBY85425.1	0
3375	CBY85457.1	0
3376	CBY85489.1	0
3377	CBY85521.1	0
3378	CBY85553.1	0
3379	ADQ85946.1	0
3380	ADQ85978.1	0
3381	ADE45488.1	0
3382	CBM41983.1	0
3383	CBM42015.1	0
3384	CBM41338.1	0
3385	ADH29805.1	0
3386	ACV30152.1	0
3387	ADD14048.1	0
3388	ADC35674.1	0
3389	ADC35706.1	0
3390	ACV32158.1	0
3391	ACX32375.1	0
3392	CBD35695.2	0
3393	ACT32132.1	0
3394	ACS92674.1	0
3395	CAW42222.1	0
3396	CAW42275.1	0
3397	ABX56071.2	0
3398	ABX56108.1	0
3399	CAR82085.1	0
3400	ACL12331.1	0
3401	ACI46052.1	0
3402	ACJ13473.1	0
3403	ACJ13505.1	0
3404	ACC78256.1	0
3405	ABY73448.1	0
3406	ABU54088.1	0
3407	ABU54120.1	0
3408	ABU54152.1	0
3409	ACA61503.1	0
3410	ABO76817.1	0
3411	ABO76849.1	0
3412	ABO76881.1	0
3413	ABP99710.1	0
3414	ABP99742.1	0
3415	ABP99774.1	0
3416	ABP99806.1	0
3417	ABP99838.1	0
3418	ABP99870.1	0
3419	ABP99902.1	0
3420	ABR20508.1	0
3421	AAY86736.1	0
3422	ABN79870.1	0
3423	ABG56158.1	0
3424	AAZ39507.1	0
3425	AAX86624.1	0
3426	AAZ39520.1	0
3427	AAW88325.1	0
3428	AAV91673.1	0
3429	AAU11499.1	0
3430	AAQ95186.1	0
3431	CAF05684.1	0
3432	CAF05789.1	0
3433	AAQ10718.1	0
3434	AAO15454.1	0
3435	AAN09894.1	0
3436	AAL14207.1	0
3437	AAM46854.1	0
3438	AAL06741.1	0
3439	CAB96120.1	0
3440	BAA90738.1	0
3441	AAD24184.1	0
3442	AAB61643.1	0
3443	AAA79387.1	0
3444	AAA79419.1	0
3445	AAA79451.1	0
3446	AAA79190.1	0
3447	AAA74212.1	0
3448	AAA61746.1	0
3449	AAA46961.1	0
3450	AAA46942.1	0
3451	BAA14293.1	0
3452	YP_009551918.1	0
3453	YP_009552048.1	0
3454	YP_009552748.1	0
3455	YP_009553208.1	0
3456	YP_009553513.1	0
3457	YP_009553629.1	0
3458	YP_009507282.1	0
3459	YP_009507314.1	0
3460	YP_009508233.1	0
3461	YP_009508764.1	0
3462	YP_009465972.1	0
3463	YP_009389433.1	0
3464	YP_009345874.1	0
3465	YP_009272572.1	0
3466	YP_009272604.1	0
3467	YP_009177729.1	0
3468	YP_009134746.1	0
3469	YP_009022058.1	0
3470	YP_009021235.1	0
3471	YP_008574812.1	0
3472	YP_008083737.1	0
3473	YP_007349391.1	0
3474	YP_006470629.1	0
3475	YP_006393302.1	0
3476	YP_005271219.1	0
3477	YP_004857842.1	0
3478	YP_004306470.1	0
3479	YP_004169286.1	0
3480	YP_003668031.1	0
3481	YP_002756540.1	0
3482	YP_002308359.1	0
3483	YP_001931972.1	0
3484	YP_717902.1	0
3485	YP_610954.1	0
3486	YP_164626.1	0
3487	NP_694431.1	0
3488	NP_620507.1	0
3489	NP_077122.1	0
3490	NP_043418.1	0
3491	NP_041297.1	0
3492	NP_041315.1	0
3493	NP_041836.1	0
3494	NP_041332.2	0
3495	NP_040316.1	0
3496	UVN22520.1	0
3497	UUK30350.1	0
3498	BDO24676.1	0
3499	BDO24708.1	0
3500	BDO24740.1	0
3501	UNR78513.1	0
3502	UNF16172.1	0
3503	UKD60060.1	0
3504	UKD60092.1	0
3505	UKD60124.1	0
3506	UKD60156.1	0
3507	UJP31704.1	0
3508	BDD37758.1	0
3509	BCU08881.1	0
3510	BCU08913.1	0
3511	BCT09955.1	0
3512	BDA81698.1	0
3513	BDA81730.1	0
3514	BDA81762.1	0
3515	BDA81794.1	0
3516	BDA81826.1	0
3517	QYW06014.1	0
3518	QYI89502.1	0
3519	QYI89536.1	0
3520	QYI89568.1	0
3521	QYI89600.1	0
3522	QYI89632.1	0
3523	QYI89664.1	0
3524	BCZ98807.1	0
3525	BCZ98839.1	0
3526	BCZ98871.1	0
3527	BCZ98903.1	0
3528	BCZ98935.1	0
3529	BCZ98967.1	0
3530	BCZ98999.1	0
3531	QXW15273.1	0
3532	QXW15305.1	0
3533	QXW15337.1	0
3534	QXW15369.1	0
3535	QXW15401.1	0
3536	QXW15433.1	0
3537	QXW15465.1	0
3538	QXW15497.1	0
3539	QXW15529.1	0
3540	QXW15561.1	0
3541	QXW15593.1	0
3542	QXW15625.1	0
3543	QXW15657.1	0
3544	QXW15689.1	0
3545	QXW15721.1	0
3546	QXW15753.1	0
3547	QXH75609.1	0
3548	BCX80397.1	0
3549	QWC92947.1	0
3550	BCG55613.1	0
3551	QPZ44495.1	0
3552	BBQ04375.1	0
3553	QPK41092.1	0
3554	QPB71793.1	0
3555	QPB71825.1	0
3556	QOI17595.1	0
3557	QOI17627.1	0
3558	QNR09193.1	0
3559	QNR09284.1	0
3560	QNO58561.1	0
3561	CAD1807017.1	0
3562	CAD1807049.1	0
3563	CAD1807081.1	0
3564	CAD1807113.1	0
3565	CAD1807145.1	0
3566	CAD1807177.1	0
3567	CAD1807209.1	0
3568	CAD1807241.1	0
3569	CAD1807273.1	0
3570	CAD1807305.1	0
3571	CAD1807337.1	0
3572	CAD1807370.1	0
3573	CAD1807402.1	0
3574	CAD1807434.1	0
3575	CAD1807466.1	0
3576	CAD1807498.1	0
3577	CAD1807530.1	0
3578	CAD1807562.1	0
3579	CAD1807594.1	0
3580	CAD1807626.1	0
3581	CAD1807658.1	0
3582	CAD1807690.1	0
3583	CAD1807722.1	0
3584	CAD1807754.1	0
3585	CAD1807786.1	0
3586	CAD1807818.1	0
3587	CAD1807850.1	0
3588	CAD1807882.1	0
3589	CAD1813751.1	0
3590	CAD1813783.1	0
3591	CAD1813815.1	0
3592	CAD1813847.1	0
3593	CAD1813879.1	0
3594	CAD1813911.1	0
3595	CAD1813943.1	0
3596	CAD1813975.1	0
3597	CAD1814007.1	0
3598	CAD1814039.1	0
3599	CAD1814071.1	0
3600	CAD1814103.1	0
3601	CAD1814135.1	0
3602	CAD1814167.1	0
3603	CAD1814199.1	0
3604	CAD1814231.1	0
3605	CAD1814263.1	0
3606	CAD1814295.1	0
3607	CAD1814327.1	0
3608	CAD1814359.1	0
3609	CAD1814391.1	0
3610	CAD1814423.1	0
3611	CAD1814455.1	0
3612	CAD1814487.1	0
3613	CAD1814519.1	0
3614	CAD1814551.1	0
3615	CAD1814583.1	0
3616	QMS92574.1	0
3617	QKY67878.1	0
3618	BBP06091.1	0
3619	BBP06123.1	0
3620	BBP06155.1	0
3621	BBP06187.1	0
3622	BBP06219.1	0
3623	QJD31533.1	0
3624	QJD31581.1	0
3625	QJD31692.1	0
3626	QJD31795.1	0
3627	QJD31851.1	0
3628	QJD31916.1	0
3629	QJD31955.1	0
3630	QJD32003.1	0
3631	QJD32043.1	0
3632	QJD32138.1	0
3633	QJD32178.1	0
3634	QJD32224.1	0
3635	QJD32279.1	0
3636	QJD32342.1	0
3637	QJD32398.1	0
3638	QJD32494.1	0
3639	QJD32573.1	0
3640	QJD32628.1	0
3641	QJD32684.1	0
3642	QJD32742.1	0
3643	QJD32782.1	0
3644	QJD32814.1	0
3645	QJD32862.1	0
3646	QJD32910.1	0
3647	QJD32957.1	0
3648	QJD33036.1	0
3649	QJD33076.1	0
3650	QJD33147.1	0
3651	QJD33179.1	0
3652	QJD33274.1	0
3653	QJD33322.1	0
3654	QJD33378.1	0
3655	QJD33418.1	0
3656	QJD33458.1	0
3657	QJD33490.1	0
3658	QJD33522.1	0
3659	QJD33554.1	0
3660	QJD33586.1	0
3661	QJD33618.1	0
3662	QJD33650.1	0
3663	QJD33682.1	0
3664	QJD33714.1	0
3665	QJD33746.1	0
3666	QJD33794.1	0
3667	QJD33834.1	0
3668	QJD33888.1	0
3669	QJD33935.1	0
3670	QJD33990.1	0
3671	QJD34030.1	0
3672	QJD34062.1	0
3673	QJD34149.1	0
3674	QJD34312.1	0
3675	QJD34398.1	0
3676	QJD34507.1	0
3677	QJD34625.1	0
3678	QJD34775.1	0
3679	QJD34897.1	0
3680	QJD35000.1	0
3681	QJD35047.1	0
3682	QJD35163.1	0
3683	QJD35203.1	0
3684	QJD35288.1	0
3685	QJD35391.1	0
3686	QJD35534.1	0
3687	QJD35597.1	0
3688	QJD35713.1	0
3689	QJD35843.1	0
3690	QJD35902.1	0
3691	QJD35965.1	0
3692	QJD36029.1	0
3693	QJD36108.1	0
3694	QJD36180.1	0
3695	QJD36249.1	0
3696	QJD36351.1	0
3697	QJD36390.1	0
3698	QJD36451.1	0
3699	QJD36498.1	0
3700	QJD36644.1	0
3701	QJD36691.1	0
3702	QJD36801.1	0
3703	QJD36885.1	0
3704	QJD36981.1	0
3705	QJD37035.1	0
3706	QJD37146.1	0
3707	QJD37215.1	0
3708	QJD37271.1	0
3709	QJD37335.1	0
3710	QJD37413.1	0
3711	QJD37548.1	0
3712	QJD37618.1	0
3713	QJD37666.1	0
3714	QJD37758.1	0
3715	QJD37813.1	0
3716	QJD37954.1	0
3717	QJD38010.1	0
3718	QJD38074.1	0
3719	QJD38145.1	0
3720	QJD38251.1	0
3721	QJC70251.1	0
3722	QJC70283.1	0
3723	QIQ60736.1	0
3724	QHQ97057.1	0
3725	BBP42211.1	0
3726	BBP42243.1	0
3727	QFF92670.1	0
3728	QEE83753.1	0
3729	QEE83785.1	0
3730	QEE83817.1	0
3731	QEE83849.1	0
3732	QEE83881.1	0
3733	QEE83913.1	0
3734	QDH76386.1	0
3735	QDG02480.1	0
3736	QDG02512.1	0
3737	QDG02544.1	0
3738	QDG02576.1	0
3739	QDG02608.1	0
3740	QDG02640.1	0
3741	QBR99483.1	0
3742	BBI16006.1	0
3743	BBI16038.1	0
3744	BBI16070.1	0
3745	BBI16102.1	0
3746	BBI16134.1	0
3747	BBI16166.1	0
3748	BBI18744.1	0
3749	BBI18776.1	0
3750	BBI18808.1	0
3751	BBI18840.1	0
3752	BBI18872.1	0
3753	BBI18904.1	0
3754	BBI18936.1	0
3755	BBI18968.1	0
3756	QAB08760.1	0
3757	QAB13931.1	0
3758	QAB14015.1	0
3759	BBC43198.1	0
3760	AZB50221.1	0
3761	AYP67482.1	0
3762	AYE54073.1	0
3763	AYD41506.1	0
3764	AYD41539.1	0
3765	AXN57280.1	0
3766	AYA93399.1	0
3767	AYA93434.1	0
3768	AYA93472.1	0
3769	AYA93506.2	0
3770	AYA93538.1	0
3771	AYA93575.1	0
3772	AYA93614.1	0
3773	AYA93647.1	0
3774	AYA93689.1	0
3775	AYA93724.1	0
3776	AYA93757.2	0
3777	AYA93789.1	0
3778	AYA93837.1	0
3779	AYA93871.1	0
3780	AYA93903.1	0
3781	AYA93935.1	0
3782	AYA93967.1	0
3783	AYA93999.1	0
3784	AYA94034.1	0
3785	AYA94073.1	0
3786	AYA94110.1	0
3787	AYA94143.1	0
3788	AYA94175.1	0
3789	AYA94209.1	0
3790	AYA94249.1	0
3791	AYA94281.1	0
3792	AYA94319.1	0
3793	AYA94364.1	0
3794	AYA94402.1	0
3795	AYA94434.1	0
3796	AYA94466.1	0
3797	AYA94498.1	0
3798	AYA94532.1	0
3799	AYA94567.1	0
3800	AYA94605.1	0
3801	AYA94641.1	0
3802	AYA94675.1	0
3803	AYA94709.1	0
3804	AYA94741.1	0
3805	AXZ95684.1	0
3806	AXU25204.1	0
3807	AXQ03963.1	0
3808	AXH77351.1	0
3809	AWX36186.1	0
3810	AWK28214.1	0
3811	ANG08934.1	0
3812	ANG08972.1	0
3813	ANG09004.1	0
3814	AVY53528.1	0
3815	BBD35113.1	0
3816	BBC83372.1	0
3817	BBC83404.1	0
3818	BBC83436.1	0
3819	BBC83468.1	0
3820	BBC83500.1	0
3821	BBC83532.1	0
3822	BBC83564.1	0
3823	BBC83596.1	0
3824	BBC83628.1	0
3825	BBC83660.1	0
3826	BBC83692.1	0
3827	BBD06671.1	0
3828	BBD06703.1	0
3829	AVM18352.1	0
3830	AVH76834.1	0
3831	AUT11899.1	0
3832	ATP66836.1	0
3833	AUB51263.1	0
3834	ATX74939.1	0
3835	ATW01078.1	0
3836	ATW01110.1	0
3837	ATW01142.1	0
3838	ATW01174.1	0
3839	ATQ38077.1	0
3840	ATQ38109.1	0
3841	ATQ38141.1	0
3842	ATQ38173.1	0
3843	ATQ38205.1	0
3844	ATQ38237.1	0
3845	ATQ38269.1	0
3846	ATQ38301.1	0
3847	ATQ38333.1	0
3848	ATQ38365.1	0
3849	ATQ38397.1	0
3850	ATQ38429.1	0
3851	ATQ38461.1	0
3852	ATQ38493.1	0
3853	ATQ38525.1	0
3854	ATQ38557.1	0
3855	ATQ38589.1	0
3856	ATQ38621.1	0
3857	ATL14642.1	0
3858	ATL14674.1	0
3859	ATL14706.1	0
3860	ATL14738.1	0
3861	ATL14770.1	0
3862	ATL14802.1	0
3863	ATL14834.1	0
3864	ATL14866.1	0
3865	ATL14898.1	0
3866	ATL14930.1	0
3867	ATL14962.1	0
3868	ATL14994.1	0
3869	ATL15026.1	0
3870	ATL15058.1	0
3871	ATL15090.1	0
3872	ATL15122.1	0
3873	ATL15154.1	0
3874	ATL15186.1	0
3875	ATL15218.1	0
3876	ATL23481.1	0
3877	ATI13657.1	0
3878	ATI13689.1	0
3879	ATI13721.1	0
3880	ATI13753.1	0
3881	AST11574.1	0
3882	ASQ41721.1	0
3883	ASQ41753.1	0
3884	ASQ41785.1	0
3885	ASQ41817.1	0
3886	ASQ41849.1	0
3887	ASQ41881.1	0
3888	ASQ41913.1	0
3889	ASQ41945.1	0
3890	ASQ41977.1	0
3891	ASQ42009.1	0
3892	ASQ42041.1	0
3893	ASQ42073.1	0
3894	BBA19561.1	0
3895	BBA19593.1	0
3896	BBA19625.1	0
3897	BBA19657.1	0
3898	BBA19689.1	0
3899	BBA19721.1	0
3900	BBA19753.1	0
3901	BBA19785.1	0
3902	BBA19817.1	0
3903	BBA19849.1	0
3904	BBA19881.1	0
3905	BBA19913.1	0
3906	BBA19945.1	0
3907	BBA19977.1	0
3908	BBA20009.1	0
3909	BBA20041.1	0
3910	BBA20073.1	0
3911	BBA20105.1	0
3912	BBA20137.1	0
3913	BBA20169.1	0
3914	BBA20201.1	0
3915	BBA20233.1	0
3916	BBA20265.1	0
3917	BBA20297.1	0
3918	BBA20329.1	0
3919	ASN74462.1	0
3920	ASK07872.1	0
3921	ASJ77481.1	0
3922	ASJ77513.1	0
3923	ASJ77545.1	0
3924	ASJ77577.1	0
3925	ASJ77609.1	0
3926	ASJ77641.1	0
3927	ASJ77673.1	0
3928	ASJ77705.1	0
3929	ASJ77737.1	0
3930	ASJ77769.1	0
3931	ASJ77801.1	0
3932	ASJ77833.1	0
3933	ASJ77865.1	0
3934	ASJ77897.1	0
3935	ASJ77929.1	0
3936	ASJ77961.1	0
3937	ASJ77993.1	0
3938	ASJ78025.1	0
3939	ASJ78057.1	0
3940	ASJ78089.1	0
3941	ASJ78121.1	0
3942	ASJ78153.1	0
3943	ASJ78185.1	0
3944	ASJ78217.1	0
3945	ASJ78249.1	0
3946	ASJ78281.1	0
3947	ASJ78313.1	0
3948	ASJ78345.1	0
3949	ASJ78377.1	0
3950	ASJ78409.1	0
3951	ASJ78441.1	0
3952	ASJ78473.1	0
3953	ASJ78505.1	0
3954	ASJ78537.1	0
3955	ASJ78569.1	0
3956	ASJ78601.1	0
3957	ASJ78633.1	0
3958	ASJ78665.1	0
3959	ASJ78697.1	0
3960	ASJ78729.1	0
3961	ASJ78761.1	0
3962	ASH99067.1	0
3963	ASA69633.1	0
3964	ARQ82607.1	0
3965	ARQ82639.1	0
3966	ARQ82671.1	0
3967	ARQ82703.1	0
3968	ARQ82735.1	0
3969	AQT33338.1	0
3970	AQM73674.1	0
3971	AQM73706.1	0
3972	APG30981.1	0
3973	AOP12495.1	0
3974	AOC55274.1	0
3975	ANZ90247.1	0
3976	ALX18687.1	0
3977	ANA50910.1	0
3978	ANA50942.1	0
3979	ANA50974.1	0
3980	ANA51006.1	0
3981	ANA51038.1	0
3982	ANA51070.1	0
3983	ANA51102.1	0
3984	ANA51134.1	0
3985	ANA51166.1	0
3986	ANA51198.1	0
3987	ANA51230.1	0
3988	ANA51262.1	0
3989	ANA51294.1	0
3990	ANA51326.1	0
3991	ANA51358.1	0
3992	ANA51390.1	0
3993	ANA51422.1	0
3994	ANA51454.1	0
3995	ANA51486.1	0
3996	ANA51518.1	0
3997	ANA51550.1	0
3998	ANA51582.1	0
3999	ANA51614.1	0
4000	ANA51646.1	0
4001	ANA51678.1	0
4002	ANA51710.1	0
4003	ANA51742.1	0
4004	ANA51774.1	0
4005	ANA51806.1	0
4006	ANA51838.1	0
4007	ANA05282.1	0
4008	ALT54567.1	0
4009	ALT54599.1	0
4010	ALT54639.1	0
4011	ALT54671.1	0
4012	ALT54703.1	0
4013	ALT54735.1	0
4014	ALT54767.1	0
4015	ALT54799.1	0
4016	ALT54831.1	0
4017	ALT54863.1	0
4018	ALT54895.1	0
4019	ALT54927.1	0
4020	ALT54967.1	0
4021	ALT55007.1	0
4022	ALT55039.1	0
4023	ALT55071.1	0
4024	ALT55103.1	0
4025	ALB35329.1	0
4026	AMS04021.1	0
4027	AMQ81154.1	0
4028	AMK51253.1	0
4029	CRF31068.1	0
4030	CRF31100.1	0
4031	CRF31132.1	0
4032	CRF31164.1	0
4033	CRF31196.1	0
4034	CRF31228.1	0
4035	CRF31260.1	0
4036	CRF31292.1	0
4037	ALT22400.1	0
4038	ALJ32270.1	0
4039	ALJ32302.1	0
4040	ALJ32334.1	0
4041	ALJ32366.1	0
4042	ALJ32398.1	0
4043	ALJ32430.1	0
4044	ALJ32462.1	0
4045	ALJ32494.1	0
4046	ALJ32526.1	0
4047	ALJ32558.1	0
4048	ALJ32590.1	0
4049	ALJ32622.1	0
4050	ALJ32654.1	0
4051	ALJ32686.1	0
4052	ALJ32718.1	0
4053	ALJ32750.1	0
4054	ALJ32782.1	0
4055	ALJ32814.1	0
4056	ALJ32846.1	0
4057	ALJ32878.1	0
4058	ALJ32910.1	0
4059	ALJ32942.1	0
4060	ALJ32974.1	0
4061	ALJ33006.1	0
4062	ALJ33038.1	0
4063	ALJ33070.1	0
4064	ALB35254.1	0
4065	ALB35286.1	0
4066	AKZ17767.1	0
4067	AKP16347.1	0
4068	AKB94043.1	0
4069	AHM27269.1	0
4070	AIN81130.1	0
4071	AHV82126.1	0
4072	AHV83650.1	0
4073	AHJ81384.1	0
4074	AHK23257.1	0
4075	AEA35069.1	0
4076	CDK36509.1	0
4077	CDK36541.1	0
4078	CDK36573.1	0
4079	CDK36605.1	0
4080	CDK36637.1	0
4081	CDK36669.1	0
4082	CDK36701.1	0
4083	CDK36733.1	0
4084	CDK36765.1	0
4085	CDK36797.1	0
4086	CDK36829.1	0
4087	CDK36861.1	0
4088	CDK36893.1	0
4089	CDK36925.1	0
4090	CDK36957.1	0
4091	CDK36989.1	0
4092	CDK37022.1	0
4093	CDK37054.1	0
4094	CDK37086.1	0
4095	CDK37118.1	0
4096	CDK37150.1	0
4097	CDK37182.1	0
4098	CDK37214.1	0
4099	CDK37246.1	0
4100	CDK37278.1	0
4101	CDK37310.1	0
4102	CDK37342.1	0
4103	CDK37374.1	0
4104	CDK37406.1	0
4105	CDK37438.1	0
4106	CDK37470.1	0
4107	CDK37502.1	0
4108	CDK37534.1	0
4109	CDK37566.1	0
4110	CDK37598.1	0
4111	CDK37630.1	0
4112	CDK37662.1	0
4113	AHC00347.1	0
4114	BAO18693.1	0
4115	BAO18725.1	0
4116	AGV40806.1	0
4117	AGU90269.1	0
4118	AGU90301.1	0
4119	AGU90333.1	0
4120	AGU90365.1	0
4121	AGU90397.1	0
4122	AGU90429.1	0
4123	AGU90461.1	0
4124	AGU90493.1	0
4125	AGU90525.1	0
4126	AGU90557.1	0
4127	AGU90589.1	0
4128	AGU90621.1	0
4129	AGU90653.1	0
4130	AGU90685.1	0
4131	AGU90717.1	0
4132	AGU90749.1	0
4133	AGU90781.1	0
4134	AGU90813.1	0
4135	AGU90845.1	0
4136	AGU90877.1	0
4137	AGR88553.1	0
4138	BAN63242.1	0
4139	BAN63274.1	0
4140	BAN63306.1	0
4141	AGQ21849.1	0
4142	AFL02854.1	0
4143	AGM75118.1	0
4144	AFU07688.1	0
4145	AGC93434.2	0
4146	AFU07676.1	0
4147	AEZ01712.1	0
4148	AEZ01744.1	0
4149	AFV27103.1	0
4150	AFV27135.1	0
4151	AFF57214.1	0
4152	AFF57246.1	0
4153	AFQ90282.1	0
4154	AFQ52495.1	0
4155	AFP44145.1	0
4156	AFP44177.1	0
4157	AFP44209.1	0
4158	AFP44241.1	0
4159	AFP44273.1	0
4160	AFP44305.1	0
4161	AFP44337.1	0
4162	AFP44369.1	0
4163	AFP44401.1	0
4164	AFP44433.1	0
4165	AFP44465.1	0
4166	AFP44497.1	0
4167	AFP44529.1	0
4168	AFP44561.1	0
4169	AFP44593.1	0
4170	AFP44625.1	0
4171	AEM24624.1	0
4172	AFN85009.1	0
4173	AFN27342.1	0
4174	CCJ09556.1	0
4175	CCJ09296.1	0
4176	CCJ09328.1	0
4177	CCJ09360.1	0
4178	AFL91933.1	0
4179	AFL91965.1	0
4180	AFL91997.1	0
4181	AEM24594.1	0
4182	AEM24640.1	0
4183	AFK32235.1	0
4184	AFC88063.1	0
4185	AFA26581.1	0
4186	AEX31127.1	0
4187	AEX31159.1	0
4188	AET11878.1	0
4189	CCE60421.1	0
4190	CCE60453.1	0
4191	CCE60485.1	0
4192	CCE60517.1	0
4193	BAL14433.1	0
4194	AEP82750.1	0
4195	CCD42075.1	0
4196	CCD42107.1	0
4197	CCD42139.1	0
4198	CCD42171.1	0
4199	CCD42203.1	0
4200	CCD42235.1	0
4201	AEL99912.1	0
4202	CCC55769.1	0
4203	AEI60935.1	0
4204	AEI60967.1	0
4205	AEI60999.1	0
4206	AEI61031.1	0
4207	AEI61063.1	0
4208	AEI61095.1	0
4209	AEI61127.1	0
4210	AEI61159.1	0
4211	AEI61191.1	0
4212	AEI61223.1	0
4213	AEI61255.1	0
4214	AEI61287.1	0
4215	AEI61319.1	0
4216	AEI61351.1	0
4217	AEI61383.1	0
4218	AEI61415.1	0
4219	AEI61447.1	0
4220	AEI61479.1	0
4221	AEI61511.1	0
4222	AEI61543.1	0
4223	AEI61575.1	0
4224	AEI61607.1	0
4225	AEI61639.1	0
4226	AEI61671.1	0
4227	AEI61703.1	0
4228	AEI61735.1	0
4229	AEI61767.1	0
4230	AEI61799.1	0
4231	AEI61831.1	0
4232	AEI61863.1	0
4233	ADQ39303.1	0
4234	ADJ96336.1	0
4235	ADZ74263.1	0
4236	CBY85394.1	0
4237	CBY85426.1	0
4238	CBY85458.1	0
4239	CBY85490.1	0
4240	CBY85522.1	0
4241	CBY85554.1	0
4242	ADQ85947.1	0
4243	ADQ85979.1	0
4244	BAJ12072.1	0
4245	CBM41984.1	0
4246	CBM42016.1	0
4247	CBM41339.1	0
4248	ADH29806.1	0
4249	ACV30153.1	0
4250	ADD14049.1	0
4251	ADC35675.1	0
4252	ADC35707.1	0
4253	ACV32159.1	0
4254	ACX32376.1	0
4255	CBD35696.1	0
4256	ACT32133.1	0
4257	ACS92675.1	0
4258	CAW42225.1	0
4259	CAW42276.1	0
4260	ABX56073.1	0
4261	ABX56109.1	0
4262	CAR82086.1	0
4263	ACL12332.1	0
4264	ACI46053.1	0
4265	ACJ13474.1	0
4266	ACJ13506.1	0
4267	ACC78257.1	0
4268	ABY73449.1	0
4269	ABU54089.1	0
4270	ABU54121.1	0
4271	ABU54153.1	0
4272	ACA61504.1	0
4273	ABO76818.1	0
4274	ABO76850.1	0
4275	ABO76882.1	0
4276	ABP99711.1	0
4277	ABP99743.1	0
4278	ABP99775.1	0
4279	ABP99807.1	0
4280	ABP99839.1	0
4281	ABP99871.1	0
4282	ABP99903.1	0
4283	ABO14913.1	0
4284	AAY86737.1	0
4285	ABN79871.1	0
4286	ABG56159.1	0
4287	AAZ39508.1	0
4288	AAX86625.1	0
4289	AAZ39521.1	0
4290	AAW88326.1	0
4291	AAV91674.1	0
4292	AAV54055.1	0
4293	AAQ95187.1	0
4294	CAF05685.1	0
4295	CAF05790.1	0
4296	AAQ10719.1	0
4297	AAO15455.1	0
4298	AAN09895.1	0
4299	AAL14208.1	0
4300	AAM46855.1	0
4301	AAK28449.1	0
4302	CAB96121.1	0
4303	BAA90739.1	0
4304	AAD24185.1	0
4305	AAB61644.1	0
4306	AAA79388.1	0
4307	AAA79420.1	0
4308	AAA79452.1	0
4309	AAA79191.1	0
4310	AAA74213.1	0
4311	AAA61747.1	0
4312	AAA46962.1	0
4313	AAA46943.1	0
4314	BAA14294.1	0
4315	YP_009551919.1	0
4316	YP_009552049.1	0
4317	YP_009552749.1	0
4318	YP_009553209.1	0
4319	YP_009553514.1	0
4320	YP_009553630.1	0
4321	YP_009507283.1	0
4322	YP_009507315.1	0
4323	YP_009508234.1	0
4324	YP_009508765.1	0
4325	YP_009465973.1	0
4326	YP_009389434.1	0
4327	YP_009345875.1	0
4328	YP_009272573.1	0
4329	YP_009272605.1	0
4330	YP_009177730.1	0
4331	YP_009134747.1	0
4332	YP_009022059.1	0
4333	YP_009021236.1	0
4334	YP_008574813.1	0
4335	YP_008083104.1	0
4336	YP_007349392.1	0
4337	YP_006470630.1	0
4338	YP_006393303.1	0
4339	YP_005271220.1	0
4340	YP_004857843.1	0
4341	YP_004306471.1	0
4342	YP_004169287.1	0
4343	YP_003622563.1	0
4344	YP_002756541.1	0
4345	YP_002308360.1	0
4346	YP_001931973.1	0
4347	YP_717903.1	0
4348	YP_610955.1	0
4349	YP_164627.1	0
4350	NP_694432.1	0
4351	NP_620508.1	0
4352	NP_073548.1	0
4353	NP_043419.1	0
4354	NP_041298.1	0
4355	NP_041327.2	0
4356	NP_041837.1	0
4357	NP_040889.1	0
4358	NP_040317.1	0
4359	UVN22521.1	0
4360	UUK30351.1	0
4361	BDO24677.1	0
4362	BDO24709.1	0
4363	BDO24741.1	0
4364	UNR78514.1	0
4365	UNF16173.1	0
4366	UKD60061.1	0
4367	UKD60093.1	0
4368	UKD60125.1	0
4369	UJQ88219.1	0
4370	UJP31705.1	0
4371	BDD37759.1	0
4372	BCU08882.1	0
4373	BCU08914.1	0
4374	BCT09956.1	0
4375	BDA81699.1	0
4376	BDA81731.1	0
4377	BDA81763.1	0
4378	BDA81795.1	0
4379	BDA81827.1	0
4380	QYW06015.1	0
4381	QYI89503.1	0
4382	QYI89537.1	0
4383	QYI89569.1	0
4384	QYI89601.1	0
4385	QYI89633.1	0
4386	QYI89665.1	0
4387	BCZ98808.1	0
4388	BCZ98840.1	0
4389	BCZ98872.1	0
4390	BCZ98904.1	0
4391	BCZ98936.1	0
4392	BCZ98968.1	0
4393	BCZ99000.1	0
4394	QXW15274.1	0
4395	QXW15306.1	0
4396	QXW15338.1	0
4397	QXW15370.1	0
4398	QXW15402.1	0
4399	QXW15434.1	0
4400	QXW15466.1	0
4401	QXW15498.1	0
4402	QXW15530.1	0
4403	QXW15562.1	0
4404	QXW15594.1	0
4405	QXW15626.1	0
4406	QXW15658.1	0
4407	QXW15690.1	0
4408	QXW15722.1	0
4409	QXW15754.1	0
4410	QWY73210.1	0
4411	BCX80398.1	0
4412	QWC92948.1	0
4413	BCG55614.1	0
4414	QPZ44496.1	0
4415	BBQ04376.1	0
4416	QPK41093.1	0
4417	QPB71794.1	0
4418	QPB71826.1	0
4419	QOI17596.1	0
4420	QOI17628.1	0
4421	QNR09194.1	0
4422	QNR09285.1	0
4423	QNO58562.1	0
4424	CAD1807018.1	0
4425	CAD1807050.1	0
4426	CAD1807082.1	0
4427	CAD1807114.1	0
4428	CAD1807146.1	0
4429	CAD1807178.1	0
4430	CAD1807210.1	0
4431	CAD1807242.1	0
4432	CAD1807274.1	0
4433	CAD1807306.1	0
4434	CAD1807338.1	0
4435	CAD1807371.1	0
4436	CAD1807403.1	0
4437	CAD1807435.1	0
4438	CAD1807467.1	0
4439	CAD1807499.1	0
4440	CAD1807531.1	0
4441	CAD1807563.1	0
4442	CAD1807595.1	0
4443	CAD1807627.1	0
4444	CAD1807659.1	0
4445	CAD1807691.1	0
4446	CAD1807723.1	0
4447	CAD1807755.1	0
4448	CAD1807787.1	0
4449	CAD1807819.1	0
4450	CAD1807851.1	0
4451	CAD1807883.1	0
4452	CAD1813752.1	0
4453	CAD1813784.1	0
4454	CAD1813816.1	0
4455	CAD1813848.1	0
4456	CAD1813880.1	0
4457	CAD1813912.1	0
4458	CAD1813944.1	0
4459	CAD1813976.1	0
4460	CAD1814008.1	0
4461	CAD1814040.1	0
4462	CAD1814072.1	0
4463	CAD1814104.1	0
4464	CAD1814136.1	0
4465	CAD1814168.1	0
4466	CAD1814200.1	0
4467	CAD1814232.1	0
4468	CAD1814264.1	0
4469	CAD1814296.1	0
4470	CAD1814328.1	0
4471	CAD1814360.1	0
4472	CAD1814392.1	0
4473	CAD1814424.1	0
4474	CAD1814456.1	0
4475	CAD1814488.1	0
4476	CAD1814520.1	0
4477	CAD1814552.1	0
4478	CAD1814584.1	0
4479	QMS92575.1	0
4480	QKY67879.1	0
4481	BBP06092.1	0
4482	BBP06124.1	0
4483	BBP06156.1	0
4484	BBP06188.1	0
4485	QJD31502.1	0
4486	QJD31534.1	0
4487	QJD31590.1	0
4488	QJD31701.1	0
4489	QJD31812.1	0
4490	QJD31881.1	0
4491	QJD31917.1	0
4492	QJD31964.1	0
4493	QJD32004.1	0
4494	QJD32084.1	0
4495	QJD32139.1	0
4496	QJD32179.1	0
4497	QJD32233.1	0
4498	QJD32288.1	0
4499	QJD32343.1	0
4500	QJD32399.1	0
4501	QJD32503.1	0
4502	QJD32582.1	0
4503	QJD32629.1	0
4504	QJD32685.1	0
4505	QJD32743.1	0
4506	QJD32783.1	0
4507	QJD32823.1	0
4508	QJD32863.1	0
4509	QJD32918.1	0
4510	QJD32958.1	0
4511	QJD33037.1	0
4512	QJD33084.1	0
4513	QJD33148.1	0
4514	QJD33180.1	0
4515	QJD33275.1	0
4516	QJD33323.1	0
4517	QJD33379.1	0
4518	QJD33427.1	0
4519	QJD33459.1	0
4520	QJD33491.1	0
4521	QJD33523.1	0
4522	QJD33555.1	0
4523	QJD33587.1	0
4524	QJD33619.1	0
4525	QJD33651.1	0
4526	QJD33683.1	0
4527	QJD33715.1	0
4528	QJD33747.1	0
4529	QJD33795.1	0
4530	QJD33835.1	0
4531	QJD33896.1	0
4532	QJD33951.1	0
4533	QJD33999.1	0
4534	QJD34031.1	0
4535	QJD34063.1	0
4536	QJD34150.1	0
4537	QJD34313.1	0
4538	QJD34419.1	0
4539	QJD34546.1	0
4540	QJD34688.1	0
4541	QJD34791.1	0
4542	QJD34898.1	0
4543	QJD35016.1	0
4544	QJD35072.1	0
4545	QJD35164.1	0
4546	QJD35212.1	0
4547	QJD35297.1	0
4548	QJD35424.1	0
4549	QJD35535.1	0
4550	QJD35652.1	0
4551	QJD35742.1	0
4552	QJD35852.1	0
4553	QJD35911.1	0
4554	QJD35974.1	0
4555	QJD36030.1	0
4556	QJD36109.1	0
4557	QJD36210.1	0
4558	QJD36282.1	0
4559	QJD36352.1	0
4560	QJD36397.1	0
4561	QJD36452.1	0
4562	QJD36523.1	0
4563	QJD36645.1	0
4564	QJD36700.1	0
4565	QJD36810.1	0
4566	QJD36886.1	0
4567	QJD36982.1	0
4568	QJD37092.1	0
4569	QJD37162.1	0
4570	QJD37216.1	0
4571	QJD37280.1	0
4572	QJD37351.1	0
4573	QJD37414.1	0
4574	QJD37556.1	0
4575	QJD37619.1	0
4576	QJD37667.1	0
4577	QJD37759.1	0
4578	QJD37814.1	0
4579	QJD37955.1	0
4580	QJD38011.1	0
4581	QJD38114.1	0
4582	QJD38192.1	0
4583	QJD38252.1	0
4584	QJC70252.1	0
4585	QJC70284.1	0
4586	QIQ60737.1	0
4587	QHQ97058.1	0
4588	BBP42212.1	0
4589	BBP42244.1	0
4590	QFF92671.1	0
4591	QEE83754.1	0
4592	QEE83786.1	0
4593	QEE83818.1	0
4594	QEE83850.1	0
4595	QEE83882.1	0
4596	QEE83914.1	0
4597	QDH76387.1	0
4598	QDG02481.1	0
4599	QDG02513.1	0
4600	QDG02545.1	0
4601	QDG02577.1	0
4602	QDG02609.1	0
4603	QDG02641.1	0
4604	QBR99484.1	0
4605	BBI16007.1	0
4606	BBI16039.1	0
4607	BBI16071.1	0
4608	BBI16103.1	0
4609	BBI16135.1	0
4610	BBI16167.1	0
4611	BBI18745.1	0
4612	BBI18777.1	0
4613	BBI18809.1	0
4614	BBI18841.1	0
4615	BBI18873.1	0
4616	BBI18905.1	0
4617	BBI18937.1	0
4618	BBI18969.1	0
4619	QAB08761.1	0
4620	QAB13932.1	0
4621	QAB14016.1	0
4622	AZL94137.1	0
4623	AZB50222.1	0
4624	AYP67483.1	0
4625	AYD74598.1	0
4626	AYD41507.1	0
4627	AYD41540.1	0
4628	AXN57281.1	0
4629	AYA93400.2	0
4630	AYA93435.1	0
4631	AYA93473.1	0
4632	AYA93507.1	0
4633	AYA93539.1	0
4634	AYA93576.1	0
4635	AYA93615.1	0
4636	AYA93648.1	0
4637	AYA93690.1	0
4638	AYA93725.1	0
4639	AYA93758.1	0
4640	AYA93790.2	0
4641	AYA93838.1	0
4642	AYA93872.1	0
4643	AYA93904.1	0
4644	AYA93936.1	0
4645	AYA93968.1	0
4646	AYA94000.1	0
4647	AYA94035.1	0
4648	AYA94074.1	0
4649	AYA94111.1	0
4650	AYA94144.2	0
4651	AYA94176.1	0
4652	AYA94210.1	0
4653	AYA94250.1	0
4654	AYA94282.1	0
4655	AYA94320.1	0
4656	AYA94365.1	0
4657	AYA94403.1	0
4658	AYA94435.1	0
4659	AYA94467.1	0
4660	AYA94499.1	0
4661	AYA94533.1	0
4662	AYA94568.2	0
4663	AYA94606.1	0
4664	AYA94642.1	0
4665	AYA94676.1	0
4666	AYA94710.1	0
4667	AYA94742.1	0
4668	AXZ95685.1	0
4669	AXU25205.1	0
4670	AXQ03964.1	0
4671	AVX45648.1	0
4672	AWX36187.1	0
4673	AWK28215.1	0
4674	ANG08935.1	0
4675	ANG08973.1	0
4676	ANG09005.1	0
4677	AVY53529.1	0
4678	BBD35114.1	0
4679	BBC83373.1	0
4680	BBC83405.1	0
4681	BBC83437.1	0
4682	BBC83469.1	0
4683	BBC83501.1	0
4684	BBC83533.1	0
4685	BBC83565.1	0
4686	BBC83597.1	0
4687	BBC83629.1	0
4688	BBC83661.1	0
4689	BBC83693.1	0
4690	BBD06672.1	0
4691	BBD06704.1	0
4692	AVM18353.1	0
4693	AVH76835.1	0
4694	AUT11900.1	0
4695	ATP66837.1	0
4696	AUB51264.1	0
4697	ATX74940.1	0
4698	ATW01079.1	0
4699	ATW01111.1	0
4700	ATW01143.1	0
4701	ATW01175.1	0
4702	ATQ38078.1	0
4703	ATQ38110.1	0
4704	ATQ38142.1	0
4705	ATQ38174.1	0
4706	ATQ38206.1	0
4707	ATQ38238.1	0
4708	ATQ38270.1	0
4709	ATQ38302.1	0
4710	ATQ38334.1	0
4711	ATQ38366.1	0
4712	ATQ38398.1	0
4713	ATQ38430.1	0
4714	ATQ38462.1	0
4715	ATQ38494.1	0
4716	ATQ38526.1	0
4717	ATQ38558.1	0
4718	ATQ38590.1	0
4719	ATQ38622.1	0
4720	ATL14643.1	0
4721	ATL14675.1	0
4722	ATL14707.1	0
4723	ATL14739.1	0
4724	ATL14771.1	0
4725	ATL14803.1	0
4726	ATL14835.1	0
4727	ATL14867.1	0
4728	ATL14899.1	0
4729	ATL14931.1	0
4730	ATL14963.1	0
4731	ATL14995.1	0
4732	ATL15027.1	0
4733	ATL15059.1	0
4734	ATL15091.1	0
4735	ATL15123.1	0
4736	ATL15155.1	0
4737	ATL15187.1	0
4738	ATL15219.1	0
4739	ATL23482.1	0
4740	ATI13658.1	0
4741	ATI13690.1	0
4742	ATI13722.1	0
4743	ATI13754.1	0
4744	AST11575.1	0
4745	ASQ41722.1	0
4746	ASQ41754.1	0
4747	ASQ41786.1	0
4748	ASQ41818.1	0
4749	ASQ41850.1	0
4750	ASQ41882.1	0
4751	ASQ41914.1	0
4752	ASQ41946.1	0
4753	ASQ41978.1	0
4754	ASQ42010.1	0
4755	ASQ42042.1	0
4756	ASQ42074.1	0
4757	BBA19562.1	0
4758	BBA19594.1	0
4759	BBA19626.1	0
4760	BBA19658.1	0
4761	BBA19690.1	0
4762	BBA19722.1	0
4763	BBA19754.1	0
4764	BBA19786.1	0
4765	BBA19818.1	0
4766	BBA19850.1	0
4767	BBA19882.1	0
4768	BBA19914.1	0
4769	BBA19946.1	0
4770	BBA19978.1	0
4771	BBA20010.1	0
4772	BBA20042.1	0
4773	BBA20074.1	0
4774	BBA20106.1	0
4775	BBA20138.1	0
4776	BBA20170.1	0
4777	BBA20202.1	0
4778	BBA20234.1	0
4779	BBA20266.1	0
4780	BBA20298.1	0
4781	BBA20330.1	0
4782	ASN74463.1	0
4783	ASJ77450.1	0
4784	ASJ77482.1	0
4785	ASJ77514.1	0
4786	ASJ77546.1	0
4787	ASJ77578.1	0
4788	ASJ77610.1	0
4789	ASJ77642.1	0
4790	ASJ77674.1	0
4791	ASJ77706.1	0
4792	ASJ77738.1	0
4793	ASJ77770.1	0
4794	ASJ77802.1	0
4795	ASJ77834.1	0
4796	ASJ77866.1	0
4797	ASJ77898.1	0
4798	ASJ77930.1	0
4799	ASJ77962.1	0
4800	ASJ77994.1	0
4801	ASJ78026.1	0
4802	ASJ78058.1	0
4803	ASJ78090.1	0
4804	ASJ78122.1	0
4805	ASJ78154.1	0
4806	ASJ78186.1	0
4807	ASJ78218.1	0
4808	ASJ78250.1	0
4809	ASJ78282.1	0
4810	ASJ78314.1	0
4811	ASJ78346.1	0
4812	ASJ78378.1	0
4813	ASJ78410.1	0
4814	ASJ78442.1	0
4815	ASJ78474.1	0
4816	ASJ78506.1	0
4817	ASJ78538.1	0
4818	ASJ78570.1	0
4819	ASJ78602.1	0
4820	ASJ78634.1	0
4821	ASJ78666.1	0
4822	ASJ78698.1	0
4823	ASJ78730.1	0
4824	ASJ78762.1	0
4825	ASH99068.1	0
4826	ASA69634.1	0
4827	ARQ82608.1	0
4828	ARQ82640.1	0
4829	ARQ82672.1	0
4830	ARQ82704.1	0
4831	ARQ82736.1	0
4832	AQT33339.1	0
4833	AQM73675.1	0
4834	AQM73707.1	0
4835	APG30982.1	0
4836	AOP12496.1	0
4837	AOC55275.1	0
4838	ANZ90248.1	0
4839	ALX18688.1	0
4840	ANA50911.1	0
4841	ANA50943.1	0
4842	ANA50975.1	0
4843	ANA51007.1	0
4844	ANA51039.1	0
4845	ANA51071.1	0
4846	ANA51103.1	0
4847	ANA51135.1	0
4848	ANA51167.1	0
4849	ANA51199.1	0
4850	ANA51231.1	0
4851	ANA51263.1	0
4852	ANA51295.1	0
4853	ANA51327.1	0
4854	ANA51359.1	0
4855	ANA51391.1	0
4856	ANA51423.1	0
4857	ANA51455.1	0
4858	ANA51487.1	0
4859	ANA51519.1	0
4860	ANA51551.1	0
4861	ANA51583.1	0
4862	ANA51615.1	0
4863	ANA51647.1	0
4864	ANA51679.1	0
4865	ANA51711.1	0
4866	ANA51743.1	0
4867	ANA51775.1	0
4868	ANA51807.1	0
4869	ANA51839.1	0
4870	AMZ04139.1	0
4871	ALT54568.1	0
4872	ALT54600.1	0
4873	ALT54640.1	0
4874	ALT54672.1	0
4875	ALT54704.1	0
4876	ALT54736.1	0
4877	ALT54768.1	0
4878	ALT54800.1	0
4879	ALT54832.1	0
4880	ALT54864.1	0
4881	ALT54896.1	0
4882	ALT54928.1	0
4883	ALT54968.1	0
4884	ALT55008.1	0
4885	ALT55040.1	0
4886	ALT55072.1	0
4887	ALT55104.1	0
4888	ALB35330.1	0
4889	AMS04022.1	0
4890	AMQ81155.1	0
4891	AMK51254.1	0
4892	CRF31069.1	0
4893	CRF31101.1	0
4894	CRF31133.1	0
4895	CRF31165.1	0
4896	CRF31197.1	0
4897	CRF31229.1	0
4898	CRF31261.1	0
4899	CRF31293.1	0
4900	ALT22401.1	0
4901	ALJ32271.1	0
4902	ALJ32303.1	0
4903	ALJ32335.1	0
4904	ALJ32367.1	0
4905	ALJ32399.1	0
4906	ALJ32431.1	0
4907	ALJ32463.1	0
4908	ALJ32495.1	0
4909	ALJ32527.1	0
4910	ALJ32559.1	0
4911	ALJ32591.1	0
4912	ALJ32623.1	0
4913	ALJ32655.1	0
4914	ALJ32687.1	0
4915	ALJ32719.1	0
4916	ALJ32751.1	0
4917	ALJ32783.1	0
4918	ALJ32815.1	0
4919	ALJ32847.1	0
4920	ALJ32879.1	0
4921	ALJ32911.1	0
4922	ALJ32943.1	0
4923	ALJ32975.1	0
4924	ALJ33007.1	0
4925	ALJ33039.1	0
4926	ALF36869.1	0
4927	ALB35255.1	0
4928	ALB35287.1	0
4929	AKZ17768.1	0
4930	AKP16348.1	0
4931	AJP70541.1	0
4932	AHM27270.1	0
4933	AIN81131.1	0
4934	AHZ58190.1	0
4935	AHV83651.1	0
4936	AHJ81385.1	0
4937	AHK23258.1	0
4938	AEA35070.1	0
4939	CDK36510.1	0
4940	CDK36542.1	0
4941	CDK36574.1	0
4942	CDK36606.1	0
4943	CDK36638.1	0
4944	CDK36670.1	0
4945	CDK36702.1	0
4946	CDK36734.1	0
4947	CDK36766.1	0
4948	CDK36798.1	0
4949	CDK36830.1	0
4950	CDK36862.1	0
4951	CDK36894.1	0
4952	CDK36926.1	0
4953	CDK36958.1	0
4954	CDK36990.1	0
4955	CDK37023.1	0
4956	CDK37055.1	0
4957	CDK37087.1	0
4958	CDK37119.1	0
4959	CDK37151.1	0
4960	CDK37183.1	0
4961	CDK37215.1	0
4962	CDK37247.1	0
4963	CDK37279.1	0
4964	CDK37311.1	0
4965	CDK37343.1	0
4966	CDK37375.1	0
4967	CDK37407.1	0
4968	CDK37439.1	0
4969	CDK37471.1	0
4970	CDK37503.1	0
4971	CDK37535.1	0
4972	CDK37567.1	0
4973	CDK37599.1	0
4974	CDK37631.1	0
4975	CDK37663.1	0
4976	AHC00348.1	0
4977	BAO18694.1	0
4978	BAO18726.1	0
4979	AGV40807.1	0
4980	AGU90270.1	0
4981	AGU90302.1	0
4982	AGU90334.1	0
4983	AGU90366.1	0
4984	AGU90398.1	0
4985	AGU90430.1	0
4986	AGU90462.1	0
4987	AGU90494.1	0
4988	AGU90526.1	0
4989	AGU90558.1	0
4990	AGU90590.1	0
4991	AGU90622.1	0
4992	AGU90654.1	0
4993	AGU90686.1	0
4994	AGU90718.1	0
4995	AGU90750.1	0
4996	AGU90782.1	0
4997	AGU90814.1	0
4998	AGU90846.1	0
4999	AGU90878.1	0
5000	AGR88554.1	0
5001	BAN63243.1	0
5002	BAN63275.1	0
5003	BAN63307.1	0
5004	AGQ21850.1	0
5005	AFL02855.1	0
5006	AGM37977.1	0
5007	AFU07689.1	0
5008	AGC93435.1	0
5009	AFU07677.1	0
5010	AEZ01713.1	0
5011	AEZ01745.1	0
5012	AFV27104.1	0
5013	AFV27136.1	0
5014	AFF57215.1	0
5015	AFR33943.1	0
5016	AFQ90283.1	0
5017	AFQ52496.1	0
5018	AFP44146.1	0
5019	AFP44178.1	0
5020	AFP44210.1	0
5021	AFP44242.1	0
5022	AFP44274.1	0
5023	AFP44306.1	0
5024	AFP44338.1	0
5025	AFP44370.1	0
5026	AFP44402.1	0
5027	AFP44434.1	0
5028	AFP44466.1	0
5029	AFP44498.1	0
5030	AFP44530.1	0
5031	AFP44562.1	0
5032	AFP44594.1	0
5033	AFP44626.1	0
5034	AEM24625.1	0
5035	AFN85010.1	0
5036	AFN27343.1	0
5037	CCJ09557.1	0
5038	CCJ09297.1	0
5039	CCJ09329.1	0
5040	CCJ09361.1	0
5041	AFL91934.1	0
5042	AFL91966.1	0
5043	AFL91998.1	0
5044	AEM24595.1	0
5045	AEM24641.1	0
5046	AFK32236.1	0
5047	AFC88064.1	0
5048	AFA26582.1	0
5049	AEX31128.1	0
5050	AEX31160.1	0
5051	CCE60390.1	0
5052	CCE60422.1	0
5053	CCE60454.1	0
5054	CCE60486.1	0
5055	CCE60518.1	0
5056	AEQ98804.1	0
5057	AEP82751.1	0
5058	CCD42076.1	0
5059	CCD42108.1	0
5060	CCD42140.1	0
5061	CCD42172.1	0
5062	CCD42204.1	0
5063	CCD42236.1	0
5064	AEL99913.1	0
5065	CCC55770.1	0
5066	AEI60936.1	0
5067	AEI60968.1	0
5068	AEI61000.1	0
5069	AEI61032.1	0
5070	AEI61064.1	0
5071	AEI61096.1	0
5072	AEI61128.1	0
5073	AEI61160.1	0
5074	AEI61192.1	0
5075	AEI61224.1	0
5076	AEI61256.1	0
5077	AEI61288.1	0
5078	AEI61320.1	0
5079	AEI61352.1	0
5080	AEI61384.1	0
5081	AEI61416.1	0
5082	AEI61448.1	0
5083	AEI61480.1	0
5084	AEI61512.1	0
5085	AEI61544.1	0
5086	AEI61576.1	0
5087	AEI61608.1	0
5088	AEI61640.1	0
5089	AEI61672.1	0
5090	AEI61704.1	0
5091	AEI61736.1	0
5092	AEI61768.1	0
5093	AEI61800.1	0
5094	AEI61832.1	0
5095	AEI61864.1	0
5096	ADQ39304.1	0
5097	ADJ96337.1	0
5098	ADZ74264.1	0
5099	CBY85395.1	0
5100	CBY85427.1	0
5101	CBY85459.1	0
5102	CBY85491.1	0
5103	CBY85523.1	0
5104	CBY85555.1	0
5105	ADQ85948.1	0
5106	ADQ85980.1	0
5107	BAJ12073.1	0
5108	CBM41985.1	0
5109	CBM42017.1	0
5110	CBM41340.1	0
5111	ADH29807.1	0
5112	ADG21984.1	0
5113	ADD14050.1	0
5114	ADC35676.1	0
5115	ADC35708.1	0
5116	ACV32160.1	0
5117	ACX32377.1	0
5118	CBD35697.1	0
5119	ACS92644.1	0
5120	ACS92676.1	0
5121	CAW42227.1	0
5122	ABU90812.1	0
5123	ABX56074.1	0
5124	ACC99399.1	0
5125	CAR82087.1	0
5126	ACL12333.1	0
5127	ACK76234.1	0
5128	ACJ13475.1	0
5129	ACJ13507.1	0
5130	ACC78258.1	0
5131	ABY73450.1	0
5132	ABU54090.1	0
5133	ABU54122.1	0
5134	ABU54154.1	0
5135	ACA61505.1	0
5136	ABO76819.1	0
5137	ABO76851.1	0
5138	ABO76883.1	0
5139	ABP99712.1	0
5140	ABP99744.1	0
5141	ABP99776.1	0
5142	ABP99808.1	0
5143	ABP99840.1	0
5144	ABP99872.1	0
5145	ABP99904.1	0
5146	ABO14914.1	0
5147	ABD60067.1	0
5148	ABN79872.1	0
5149	ABG56160.1	0
5150	AAZ39509.1	0
5151	AAX86626.1	0
5152	AAZ39522.1	0
5153	AAW88327.1	0
5154	AAV91675.1	0
5155	AAU11446.1	0
5156	AAQ95188.1	0
5157	CAF05686.1	0
5158	CAF05791.1	0
5159	AAQ10720.1	0
5160	AAO15456.1	0
5161	AAN09896.1	0
5162	AAL14209.1	0
5163	AAM46856.1	0
5164	AAK28450.1	0
5165	CAB96160.1	0
5166	BAA90740.1	0
5167	AAD24186.1	0
5168	AAB61645.1	0
5169	AAA79389.1	0
5170	AAA79421.1	0
5171	AAA79453.1	0
5172	AAA79192.1	0
5173	AAA74214.1	0
5174	AAA61748.1	0
5175	AAA46963.1	0
5176	AAA46965.2	0
5177	BAA14295.1	0
5178	YP_009551920.1	0
5179	YP_009552050.1	0
5180	YP_009552750.1	0
5181	YP_009553210.1	0
5182	YP_009553515.1	0
5183	YP_009553631.1	0
5184	YP_009507284.1	0
5185	YP_009507316.1	0
5186	YP_009508734.1	0
5187	YP_009508766.1	0
5188	YP_009465974.1	0
5189	YP_009389435.1	0
5190	YP_009345876.1	0
5191	YP_009272574.1	0
5192	YP_009272606.1	0
5193	YP_009175014.1	0
5194	YP_009134748.1	0
5195	YP_009022060.1	0
5196	YP_009021237.1	0
5197	YP_008574814.1	0
5198	YP_008083105.1	0
5199	YP_007349393.1	0
5200	YP_006470631.1	0
5201	YP_006393304.1	0
5202	YP_005271221.1	0
5203	YP_004857844.1	0
5204	YP_004306472.1	0
5205	YP_004169288.1	0
5206	YP_003622564.1	0
5207	YP_002756542.1	0
5208	YP_002308361.1	0
5209	YP_001672008.1	0
5210	YP_717904.1	0
5211	YP_610956.1	0
5212	YP_164628.1	0
5213	NP_694433.1	0
5214	NP_620509.1	0
5215	NP_057840.1	0
5216	NP_043420.1	0
5217	NP_041299.1	0
5218	NP_041330.2	0
5219	NP_041844.1	0
5220	NP_040890.1	0
5221	NP_056737.1	0
5222	UUK30320.1	0
5223	UUK30352.1	0
5224	BDO24678.1	0
5225	BDO24710.1	0
5226	BDO24742.1	0
5227	UNR78515.1	0
5228	UNF16174.1	0
5229	UKD60062.1	0
5230	UKD60094.1	0
5231	UKD60126.1	0
5232	UJQ88220.1	0
5233	UJP71352.1	0
5234	BDD37760.1	0
5235	BCU08883.1	0
5236	BCU08915.1	0
5237	BCT09957.1	0
5238	BDA81700.1	0
5239	BDA81732.1	0
5240	BDA81764.1	0
5241	BDA81796.1	0
5242	BDA81828.1	0
5243	QYW06016.1	0
5244	QYI89504.1	0
5245	QYI89538.1	0
5246	QYI89570.1	0
5247	QYI89602.1	0
5248	QYI89634.1	0
5249	QYI89666.1	0
5250	BCZ98809.1	0
5251	BCZ98841.1	0
5252	BCZ98873.1	0
5253	BCZ98905.1	0
5254	BCZ98937.1	0
5255	BCZ98969.1	0
5256	BCZ99001.1	0
5257	QXW15275.1	0
5258	QXW15307.1	0
5259	QXW15339.1	0
5260	QXW15371.1	0
5261	QXW15403.1	0
5262	QXW15435.1	0
5263	QXW15467.1	0
5264	QXW15499.1	0
5265	QXW15531.1	0
5266	QXW15563.1	0
5267	QXW15595.1	0
5268	QXW15627.1	0
5269	QXW15659.1	0
5270	QXW15691.1	0
5271	QXW15723.1	0
5272	QXT57756.1	0
5273	QWY73211.1	0
5274	BCX80399.1	0
5275	QWC92949.1	0
5276	BCG55615.1	0
5277	BBQ04345.1	0
5278	BBQ04389.1	0
5279	QPB71763.1	0
5280	QPB71795.1	0
5281	QOI17565.1	0
5282	QOI17597.1	0
5283	QOI17629.1	0
5284	QNR09195.1	0
5285	QNR09286.1	0
5286	CAD1799154.1	0
5287	CAD1807019.1	0
5288	CAD1807051.1	0
5289	CAD1807083.1	0
5290	CAD1807115.1	0
5291	CAD1807147.1	0
5292	CAD1807179.1	0
5293	CAD1807211.1	0
5294	CAD1807243.1	0
5295	CAD1807275.1	0
5296	CAD1807307.1	0
5297	CAD1807339.1	0
5298	CAD1807372.1	0
5299	CAD1807404.1	0
5300	CAD1807436.1	0
5301	CAD1807468.1	0
5302	CAD1807500.1	0
5303	CAD1807532.1	0
5304	CAD1807564.1	0
5305	CAD1807596.1	0
5306	CAD1807628.1	0
5307	CAD1807660.1	0
5308	CAD1807692.1	0
5309	CAD1807724.1	0
5310	CAD1807756.1	0
5311	CAD1807788.1	0
5312	CAD1807820.1	0
5313	CAD1807852.1	0
5314	CAD1807884.1	0
5315	CAD1813753.1	0
5316	CAD1813785.1	0
5317	CAD1813817.1	0
5318	CAD1813849.1	0
5319	CAD1813881.1	0
5320	CAD1813913.1	0
5321	CAD1813945.1	0
5322	CAD1813977.1	0
5323	CAD1814009.1	0
5324	CAD1814041.1	0
5325	CAD1814073.1	0
5326	CAD1814105.1	0
5327	CAD1814137.1	0
5328	CAD1814169.1	0
5329	CAD1814201.1	0
5330	CAD1814233.1	0
5331	CAD1814265.1	0
5332	CAD1814297.1	0
5333	CAD1814329.1	0
5334	CAD1814361.1	0
5335	CAD1814393.1	0
5336	CAD1814425.1	0
5337	CAD1814457.1	0
5338	CAD1814489.1	0
5339	CAD1814521.1	0
5340	CAD1814553.1	0
5341	CAD1814585.1	0
5342	QMS92576.1	0
5343	QKY67880.1	0
5344	BBP06093.1	0
5345	BBP06125.1	0
5346	BBP06157.1	0
5347	BBP06189.1	0
5348	QJD31503.1	0
5349	QJD31535.1	0
5350	QJD31591.1	0
5351	QJD31702.1	0
5352	QJD31813.1	0
5353	QJD31882.1	0
5354	QJD31918.1	0
5355	QJD31965.1	0
5356	QJD32005.1	0
5357	QJD32085.1	0
5358	QJD32140.1	0
5359	QJD32180.1	0
5360	QJD32234.1	0
5361	QJD32289.1	0
5362	QJD32344.1	0
5363	QJD32400.1	0
5364	QJD32504.1	0
5365	QJD32583.1	0
5366	QJD32630.1	0
5367	QJD32686.1	0
5368	QJD32744.1	0
5369	QJD32784.1	0
5370	QJD32824.1	0
5371	QJD32864.1	0
5372	QJD32919.1	0
5373	QJD32959.1	0
5374	QJD33038.1	0
5375	QJD33085.1	0
5376	QJD33149.1	0
5377	QJD33181.1	0
5378	QJD33276.1	0
5379	QJD33324.1	0
5380	QJD33380.1	0
5381	QJD33428.1	0
5382	QJD33460.1	0
5383	QJD33492.1	0
5384	QJD33524.1	0
5385	QJD33556.1	0
5386	QJD33588.1	0
5387	QJD33620.1	0
5388	QJD33652.1	0
5389	QJD33684.1	0
5390	QJD33716.1	0
5391	QJD33748.1	0
5392	QJD33796.1	0
5393	QJD33836.1	0
5394	QJD33897.1	0
5395	QJD33952.1	0
5396	QJD34000.1	0
5397	QJD34032.1	0
5398	QJD34064.1	0
5399	QJD34151.1	0
5400	QJD34314.1	0
5401	QJD34420.1	0
5402	QJD34547.1	0
5403	QJD34689.1	0
5404	QJD34792.1	0
5405	QJD34899.1	0
5406	QJD35017.1	0
5407	QJD35073.1	0
5408	QJD35165.1	0
5409	QJD35213.1	0
5410	QJD35298.1	0
5411	QJD35425.1	0
5412	QJD35536.1	0
5413	QJD35653.1	0
5414	QJD35743.1	0
5415	QJD35853.1	0
5416	QJD35912.1	0
5417	QJD35975.1	0
5418	QJD36031.1	0
5419	QJD36110.1	0
5420	QJD36211.1	0
5421	QJD36283.1	0
5422	QJD36353.1	0
5423	QJD36398.1	0
5424	QJD36453.1	0
5425	QJD36524.1	0
5426	QJD36646.1	0
5427	QJD36701.1	0
5428	QJD36811.1	0
5429	QJD36887.1	0
5430	QJD36983.1	0
5431	QJD37093.1	0
5432	QJD37163.1	0
5433	QJD37217.1	0
5434	QJD37281.1	0
5435	QJD37352.1	0
5436	QJD37415.1	0
5437	QJD37557.1	0
5438	QJD37620.1	0
5439	QJD37668.1	0
5440	QJD37760.1	0
5441	QJD37815.1	0
5442	QJD37956.1	0
5443	QJD38012.1	0
5444	QJD38115.1	0
5445	QJD38193.1	0
5446	QJD38253.1	0
5447	QJC70253.1	0
5448	QJC70285.1	0
5449	QIQ60738.1	0
5450	QHQ97059.1	0
5451	BBP42213.1	0
5452	BBP42245.1	0
5453	QFF92672.1	0
5454	QEE83755.1	0
5455	QEE83787.1	0
5456	QEE83819.1	0
5457	QEE83851.1	0
5458	QEE83883.1	0
5459	QEE83915.1	0
5460	QDH76388.1	0
5461	QDG02482.1	0
5462	QDG02514.1	0
5463	QDG02546.1	0
5464	QDG02578.1	0
5465	QDG02610.1	0
5466	QCT25593.1	0
5467	QBR99485.1	0
5468	BBI16008.1	0
5469	BBI16040.1	0
5470	BBI16072.1	0
5471	BBI16104.1	0
5472	BBI16136.1	0
5473	BBI16168.1	0
5474	BBI18746.1	0
5475	BBI18778.1	0
5476	BBI18810.1	0
5477	BBI18842.1	0
5478	BBI18874.1	0
5479	BBI18906.1	0
5480	BBI18938.1	0
5481	BBI18970.1	0
5482	QAB08762.1	0
5483	QAB13933.1	0
5484	QAB14021.1	0
5485	AZL94138.1	0
5486	AZB50223.1	0
5487	AYP67484.1	0
5488	AYD74599.1	0
5489	AYD41508.1	0
5490	AYD41541.1	0
5491	AXN57282.1	0
5492	AYA93401.1	0
5493	AYA93436.1	0
5494	AYA93474.1	0
5495	AYA93508.1	0
5496	AYA93540.1	0
5497	AYA93577.1	0
5498	AYA93616.2	0
5499	AYA93649.1	0
5500	AYA93691.2	0
5501	AYA93726.1	0
5502	AYA93759.1	0
5503	AYA93791.1	0
5504	AYA93839.1	0
5505	AYA93873.2	0
5506	AYA93905.2	0
5507	AYA93937.1	0
5508	AYA93969.2	0
5509	AYA94001.1	0
5510	AYA94036.1	0
5511	AYA94075.1	0
5512	AYA94112.2	0
5513	AYA94145.2	0
5514	AYA94177.1	0
5515	AYA94218.1	0
5516	AYA94251.1	0
5517	AYA94283.1	0
5518	AYA94321.2	0
5519	AYA94366.1	0
5520	AYA94404.2	0
5521	AYA94436.1	0
5522	AYA94468.1	0
5523	AYA94500.1	0
5524	AYA94534.1	0
5525	AYA94569.1	0
5526	AYA94607.1	0
5527	AYA94643.1	0
5528	AYA94677.1	0
5529	AYA94711.2	0
5530	AYA94743.1	0
5531	AXZ95686.1	0
5532	AXU25206.1	0
5533	AXQ00531.1	0
5534	AVX45649.1	0
5535	AWX36188.1	0
5536	AWK28216.1	0
5537	ANG08936.1	0
5538	ANG08974.1	0
5539	ANG09006.1	0
5540	AVY53530.1	0
5541	AVN89945.1	0
5542	BBC83374.1	0
5543	BBC83406.1	0
5544	BBC83438.1	0
5545	BBC83470.1	0
5546	BBC83502.1	0
5547	BBC83534.1	0
5548	BBC83566.1	0
5549	BBC83598.1	0
5550	BBC83630.1	0
5551	BBC83662.1	0
5552	BBC83694.1	0
5553	BBD06673.1	0
5554	BBD06705.1	0
5555	AVM18354.1	0
5556	AVH76836.1	0
5557	AUT11901.1	0
5558	ATP66838.1	0
5559	AUB51265.1	0
5560	ATX74941.1	0
5561	ATW01080.1	0
5562	ATW01112.1	0
5563	ATW01144.1	0
5564	ATW01176.1	0
5565	ATQ38079.1	0
5566	ATQ38111.1	0
5567	ATQ38143.1	0
5568	ATQ38175.1	0
5569	ATQ38207.1	0
5570	ATQ38239.1	0
5571	ATQ38271.1	0
5572	ATQ38303.1	0
5573	ATQ38335.1	0
5574	ATQ38367.1	0
5575	ATQ38399.1	0
5576	ATQ38431.1	0
5577	ATQ38463.1	0
5578	ATQ38495.1	0
5579	ATQ38527.1	0
5580	ATQ38559.1	0
5581	ATQ38591.1	0
5582	ATQ38623.1	0
5583	ATL14644.1	0
5584	ATL14676.1	0
5585	ATL14708.1	0
5586	ATL14740.1	0
5587	ATL14772.1	0
5588	ATL14804.1	0
5589	ATL14836.1	0
5590	ATL14868.1	0
5591	ATL14900.1	0
5592	ATL14932.1	0
5593	ATL14964.1	0
5594	ATL14996.1	0
5595	ATL15028.1	0
5596	ATL15060.1	0
5597	ATL15092.1	0
5598	ATL15124.1	0
5599	ATL15156.1	0
5600	ATL15188.1	0
5601	ATL15220.1	0
5602	ATL23483.1	0
5603	ATI13659.1	0
5604	ATI13691.1	0
5605	ATI13723.1	0
5606	ATI13755.1	0
5607	AST11576.1	0
5608	ASQ41723.1	0
5609	ASQ41755.1	0
5610	ASQ41787.1	0
5611	ASQ41819.1	0
5612	ASQ41851.1	0
5613	ASQ41883.1	0
5614	ASQ41915.1	0
5615	ASQ41947.1	0
5616	ASQ41979.1	0
5617	ASQ42011.1	0
5618	ASQ42043.1	0
5619	ASQ42075.1	0
5620	BBA19563.1	0
5621	BBA19595.1	0
5622	BBA19627.1	0
5623	BBA19659.1	0
5624	BBA19691.1	0
5625	BBA19723.1	0
5626	BBA19755.1	0
5627	BBA19787.1	0
5628	BBA19819.1	0
5629	BBA19851.1	0
5630	BBA19883.1	0
5631	BBA19915.1	0
5632	BBA19947.1	0
5633	BBA19979.1	0
5634	BBA20011.1	0
5635	BBA20043.1	0
5636	BBA20075.1	0
5637	BBA20107.1	0
5638	BBA20139.1	0
5639	BBA20171.1	0
5640	BBA20203.1	0
5641	BBA20235.1	0
5642	BBA20267.1	0
5643	BBA20299.1	0
5644	BBA20331.1	0
5645	ASN74464.1	0
5646	ASJ77451.1	0
5647	ASJ77483.1	0
5648	ASJ77515.1	0
5649	ASJ77547.1	0
5650	ASJ77579.1	0
5651	ASJ77611.1	0
5652	ASJ77643.1	0
5653	ASJ77675.1	0
5654	ASJ77707.1	0
5655	ASJ77739.1	0
5656	ASJ77771.1	0
5657	ASJ77803.1	0
5658	ASJ77835.1	0
5659	ASJ77867.1	0
5660	ASJ77899.1	0
5661	ASJ77931.1	0
5662	ASJ77963.1	0
5663	ASJ77995.1	0
5664	ASJ78027.1	0
5665	ASJ78059.1	0
5666	ASJ78091.1	0
5667	ASJ78123.1	0
5668	ASJ78155.1	0
5669	ASJ78187.1	0
5670	ASJ78219.1	0
5671	ASJ78251.1	0
5672	ASJ78283.1	0
5673	ASJ78315.1	0
5674	ASJ78347.1	0
5675	ASJ78379.1	0
5676	ASJ78411.1	0
5677	ASJ78443.1	0
5678	ASJ78475.1	0
5679	ASJ78507.1	0
5680	ASJ78539.1	0
5681	ASJ78571.1	0
5682	ASJ78603.1	0
5683	ASJ78635.1	0
5684	ASJ78667.1	0
5685	ASJ78699.1	0
5686	ASJ78731.1	0
5687	ASJ78763.1	0
5688	ASH99069.1	0
5689	ASA69635.1	0
5690	ARQ82609.1	0
5691	ARQ82641.1	0
5692	ARQ82673.1	0
5693	ARQ82705.1	0
5694	ARQ82737.1	0
5695	AQT33340.1	0
5696	AQM73676.1	0
5697	AQM73708.1	0
5698	APG30983.1	0
5699	AOP12497.1	0
5700	AOC55276.1	0
5701	ANZ90249.1	0
5702	ALX18689.1	0
5703	ANA50912.1	0
5704	ANA50944.1	0
5705	ANA50976.1	0
5706	ANA51008.1	0
5707	ANA51040.1	0
5708	ANA51072.1	0
5709	ANA51104.1	0
5710	ANA51136.1	0
5711	ANA51168.1	0
5712	ANA51200.1	0
5713	ANA51232.1	0
5714	ANA51264.1	0
5715	ANA51296.1	0
5716	ANA51328.1	0
5717	ANA51360.1	0
5718	ANA51392.1	0
5719	ANA51424.1	0
5720	ANA51456.1	0
5721	ANA51488.1	0
5722	ANA51520.1	0
5723	ANA51552.1	0
5724	ANA51584.1	0
5725	ANA51616.1	0
5726	ANA51648.1	0
5727	ANA51680.1	0
5728	ANA51712.1	0
5729	ANA51744.1	0
5730	ANA51776.1	0
5731	ANA51808.1	0
5732	ANA51840.1	0
5733	AMZ04140.1	0
5734	ALT54569.1	0
5735	ALT54601.1	0
5736	ALT54641.1	0
5737	ALT54673.1	0
5738	ALT54705.1	0
5739	ALT54737.1	0
5740	ALT54769.1	0
5741	ALT54801.1	0
5742	ALT54833.1	0
5743	ALT54865.1	0
5744	ALT54897.1	0
5745	ALT54929.1	0
5746	ALT54969.1	0
5747	ALT55009.1	0
5748	ALT55041.1	0
5749	ALT55073.1	0
5750	ALT55105.1	0
5751	ALB35331.1	0
5752	AMS04023.1	0
5753	AMQ81156.1	0
5754	AMK51255.1	0
5755	CRF31070.1	0
5756	CRF31102.1	0
5757	CRF31134.1	0
5758	CRF31166.1	0
5759	CRF31198.1	0
5760	CRF31230.1	0
5761	CRF31262.1	0
5762	CRF31294.1	0
5763	ALT22402.1	0
5764	ALJ32272.1	0
5765	ALJ32304.1	0
5766	ALJ32336.1	0
5767	ALJ32368.1	0
5768	ALJ32400.1	0
5769	ALJ32432.1	0
5770	ALJ32464.1	0
5771	ALJ32496.1	0
5772	ALJ32528.1	0
5773	ALJ32560.1	0
5774	ALJ32592.1	0
5775	ALJ32624.1	0
5776	ALJ32656.1	0
5777	ALJ32688.1	0
5778	ALJ32720.1	0
5779	ALJ32752.1	0
5780	ALJ32784.1	0
5781	ALJ32816.1	0
5782	ALJ32848.1	0
5783	ALJ32880.1	0
5784	ALJ32912.1	0
5785	ALJ32944.1	0
5786	ALJ32976.1	0
5787	ALJ33008.1	0
5788	ALJ33040.1	0
5789	ALF36870.1	0
5790	ALB35256.1	0
5791	ALB35288.1	0
5792	AKZ17769.1	0
5793	AKP16349.1	0
5794	AJP70542.1	0
5795	AHM27271.1	0
5796	AIM47228.1	0
5797	AHZ58191.1	0
5798	AHV83652.1	0
5799	AHJ81386.1	0
5800	AHK23259.1	0
5801	AEA35071.1	0
5802	CDK36511.1	0
5803	CDK36543.1	0
5804	CDK36575.1	0
5805	CDK36607.1	0
5806	CDK36639.1	0
5807	CDK36671.1	0
5808	CDK36703.1	0
5809	CDK36735.1	0
5810	CDK36767.1	0
5811	CDK36799.1	0
5812	CDK36831.1	0
5813	CDK36863.1	0
5814	CDK36895.1	0
5815	CDK36927.1	0
5816	CDK36959.1	0
5817	CDK36991.1	0
5818	CDK37024.1	0
5819	CDK37056.1	0
5820	CDK37088.1	0
5821	CDK37120.1	0
5822	CDK37152.1	0
5823	CDK37184.1	0
5824	CDK37216.1	0
5825	CDK37248.1	0
5826	CDK37280.1	0
5827	CDK37312.1	0
5828	CDK37344.1	0
5829	CDK37376.1	0
5830	CDK37408.1	0
5831	CDK37440.1	0
5832	CDK37472.1	0
5833	CDK37504.1	0
5834	CDK37536.1	0
5835	CDK37568.1	0
5836	CDK37600.1	0
5837	CDK37632.1	0
5838	CDK37664.1	0
5839	AHC00349.1	0
5840	BAO18695.1	0
5841	AHA37341.1	0
5842	AGV40808.1	0
5843	AGU90271.1	0
5844	AGU90303.1	0
5845	AGU90335.1	0
5846	AGU90367.1	0
5847	AGU90399.1	0
5848	AGU90431.1	0
5849	AGU90463.1	0
5850	AGU90495.1	0
5851	AGU90527.1	0
5852	AGU90559.1	0
5853	AGU90591.1	0
5854	AGU90623.1	0
5855	AGU90655.1	0
5856	AGU90687.1	0
5857	AGU90719.1	0
5858	AGU90751.1	0
5859	AGU90783.1	0
5860	AGU90815.1	0
5861	AGU90847.1	0
5862	AGU90879.1	0
5863	AGR88555.1	0
5864	BAN63244.1	0
5865	BAN63276.1	0
5866	BAN63308.1	0
5867	AGQ21851.1	0
5868	AFL02856.1	0
5869	AGM37978.1	0
5870	AFU07690.1	0
5871	AGC93436.1	0
5872	AFU07678.1	0
5873	AEZ01714.1	0
5874	AEZ01746.1	0
5875	AFV27105.1	0
5876	AFV27137.1	0
5877	AFF57216.1	0
5878	AFR33944.1	0
5879	AFQ90284.1	0
5880	AFQ52497.1	0
5881	AFP44147.1	0
5882	AFP44179.1	0
5883	AFP44211.1	0
5884	AFP44243.1	0
5885	AFP44275.1	0
5886	AFP44307.1	0
5887	AFP44339.1	0
5888	AFP44371.1	0
5889	AFP44403.1	0
5890	AFP44435.1	0
5891	AFP44467.1	0
5892	AFP44499.1	0
5893	AFP44531.1	0
5894	AFP44563.1	0
5895	AFP44595.1	0
5896	AFP44627.1	0
5897	AEM24626.1	0
5898	AFN85011.1	0
5899	AFN27344.1	0
5900	CCJ09558.1	0
5901	CCJ09298.1	0
5902	CCJ09330.1	0
5903	CCJ09362.1	0
5904	AFL91935.1	0
5905	AFL91967.1	0
5906	AFL91999.1	0
5907	AEM24596.1	0
5908	AEM24649.1	0
5909	AFK32237.1	0
5910	AFC88065.1	0
5911	AFA26583.1	0
5912	AEX31129.1	0
5913	AEX31161.1	0
5914	CCE60391.1	0
5915	CCE60423.1	0
5916	CCE60455.1	0
5917	CCE60487.1	0
5918	CCE60519.1	0
5919	AEQ98805.1	0
5920	AEP82752.1	0
5921	CCD42077.1	0
5922	CCD42109.1	0
5923	CCD42141.1	0
5924	CCD42173.1	0
5925	CCD42205.1	0
5926	CCD42237.1	0
5927	CCC55739.1	0
5928	CCC55771.1	0
5929	AEI60937.1	0
5930	AEI60969.1	0
5931	AEI61001.1	0
5932	AEI61033.1	0
5933	AEI61065.1	0
5934	AEI61097.1	0
5935	AEI61129.1	0
5936	AEI61161.1	0
5937	AEI61193.1	0
5938	AEI61225.1	0
5939	AEI61257.1	0
5940	AEI61289.1	0
5941	AEI61321.1	0
5942	AEI61353.1	0
5943	AEI61385.1	0
5944	AEI61417.1	0
5945	AEI61449.1	0
5946	AEI61481.1	0
5947	AEI61513.1	0
5948	AEI61545.1	0
5949	AEI61577.1	0
5950	AEI61609.1	0
5951	AEI61641.1	0
5952	AEI61673.1	0
5953	AEI61705.1	0
5954	AEI61737.1	0
5955	AEI61769.1	0
5956	AEI61801.1	0
5957	AEI61833.1	0
5958	AEI61865.1	0
5959	ADQ39305.1	0
5960	ADJ96338.1	0
5961	ADZ74265.1	0
5962	CBY85396.1	0
5963	CBY85428.1	0
5964	CBY85460.1	0
5965	CBY85492.1	0
5966	CBY85524.1	0
5967	CBY85556.1	0
5968	ADQ85949.1	0
5969	ADQ85981.1	0
5970	BAJ12074.1	0
5971	CBM41986.1	0
5972	CBM42018.1	0
5973	CBM41341.1	0
5974	ADH29808.1	0
5975	ADG21985.1	0
5976	ADD14051.1	0
5977	ADC35677.1	0
5978	ADC35709.1	0
5979	ACV32161.1	0
5980	ACX32378.1	0
5981	CBD35698.2	0
5982	ACS92645.1	0
5983	ACS92677.1	0
5984	CAW42228.1	0
5985	ABU90813.1	0
5986	ABX56075.1	0
5987	ACC99400.1	0
5988	CAR82088.1	0
5989	ACL12334.1	0
5990	ACK76235.1	0
5991	ACJ13476.1	0
5992	ACJ13508.1	0
5993	ACC78259.1	0
5994	ABY73451.1	0
5995	ABU54091.1	0
5996	ABU54123.1	0
5997	ABU54155.1	0
5998	ABQ66263.2	0
5999	ABO76820.1	0
6000	ABO76852.1	0
6001	ABO76884.1	0
6002	ABP99713.1	0
6003	ABP99745.1	0
6004	ABP99777.1	0
6005	ABP99809.1	0
6006	ABP99841.1	0
6007	ABP99873.1	0
6008	ABP99905.1	0
6009	ABO14915.1	0
6010	ABD60068.1	0
6011	ABN79873.1	0
6012	ABG56161.1	0
6013	AAZ39510.1	0
6014	AAX86627.1	0
6015	AAZ39523.1	0
6016	AAV91644.1	0
6017	AAV91676.1	0
6018	AAU11447.1	0
6019	AAQ95189.1	0
6020	CAF05687.1	0
6021	CAF05792.1	0
6022	AAQ10721.1	0
6023	AAO15457.1	0
6024	AAN09897.1	0
6025	AAL14210.1	0
6026	AAM46857.1	0
6027	AAK28451.1	0
6028	CAB96161.1	0
6029	BAA90741.1	0
6030	AAD24187.1	0
6031	AAC56600.1	0
6032	AAA79390.1	0
6033	AAA79422.1	0
6034	AAA79454.1	0
6035	AAA79193.1	0
6036	AAA74215.1	0
6037	AAA61749.1	0
6038	AAA46964.1	0
6039	AAA46966.1	0
6040	BAA14296.1	0
6041	YP_009551921.1	0
6042	YP_009552051.1	0
6043	YP_009552751.1	0
6044	YP_009553264.1	0
6045	YP_009553516.1	0
6046	YP_009507253.1	0
6047	YP_009507285.1	0
6048	YP_009507317.1	0
6049	YP_009508735.1	0
6050	YP_009508767.1	0
6051	YP_009465975.1	0
6052	YP_009389436.1	0
6053	YP_009345877.1	0
6054	YP_009272575.1	0
6055	YP_009272607.1	0
6056	YP_009175015.1	0
6057	YP_009134749.1	0
6058	YP_009022061.1	0
6059	YP_009021238.1	0
6060	YP_008574815.1	0
6061	YP_008083106.1	0
6062	YP_007349394.1	0
6063	YP_006470632.1	0
6064	YP_006393305.1	0
6065	YP_005271222.1	0
6066	YP_004857845.1	0
6067	YP_004306473.1	0
6068	YP_004169289.1	0
6069	YP_003622565.1	0
6070	YP_002756543.1	0
6071	YP_002308362.1	0
6072	YP_001672009.1	0
6073	YP_717905.1	0
6074	YP_610957.1	0
6075	YP_164629.1	0
6076	NP_694434.1	0
6077	NP_620510.1	0
6078	NP_057841.1	0
6079	NP_043421.1	0
6080	NP_041300.1	0
6081	NP_041741.1	0
6082	NP_041845.1	0
6083	NP_040891.1	0
6084	NP_056738.1	0
6085	UUK30321.1	0
6086	UUK30353.1	0
6087	BDO24679.1	0
6088	BDO24711.1	0
6089	BDO24743.1	0
6090	UNR78516.1	0
6091	UNF16175.1	0
6092	UKD60063.1	0
6093	UKD60095.1	0
6094	UKD60127.1	0
6095	UJQ88221.1	0
6096	UJP71353.1	0
6097	BDD37761.1	0
6098	BCU08884.1	0
6099	BCU08916.1	0
6100	BCT09958.1	0
6101	BDA81701.1	0
6102	BDA81733.1	0
6103	BDA81765.1	0
6104	BDA81797.1	0
6105	BDA81829.1	0
6106	QYW06017.1	0
6107	QYI89505.1	0
6108	QYI89539.1	0
6109	QYI89571.1	0
6110	QYI89603.1	0
6111	QYI89635.1	0
6112	QYI89667.1	0
6113	BCZ98810.1	0
6114	BCZ98842.1	0
6115	BCZ98874.1	0
6116	BCZ98906.1	0
6117	BCZ98938.1	0
6118	BCZ98970.1	0
6119	BCZ99002.1	0
6120	QXW15276.1	0
6121	QXW15308.1	0
6122	QXW15340.1	0
6123	QXW15372.1	0
6124	QXW15404.1	0
6125	QXW15436.1	0
6126	QXW15468.1	0
6127	QXW15500.1	0
6128	QXW15532.1	0
6129	QXW15564.1	0
6130	QXW15596.1	0
6131	QXW15628.1	0
6132	QXW15660.1	0
6133	QXW15692.1	0
6134	QXW15724.1	0
6135	QXT57757.1	0
6136	QWY73212.1	0
6137	BCX80400.1	0
6138	QWC92950.1	0
6139	BCG55616.1	0
6140	BBQ04346.1	0
6141	BBQ04390.1	0
6142	QPB71764.1	0
6143	QPB71796.1	0
6144	QOI17566.1	0
6145	QOI17598.1	0
6146	QOI17630.1	0
6147	QNR09196.1	0
6148	QNR09287.1	0
6149	CAD1799155.1	0
6150	CAD1807020.1	0
6151	CAD1807052.1	0
6152	CAD1807084.1	0
6153	CAD1807116.1	0
6154	CAD1807148.1	0
6155	CAD1807180.1	0
6156	CAD1807212.1	0
6157	CAD1807244.1	0
6158	CAD1807276.1	0
6159	CAD1807308.1	0
6160	CAD1807340.1	0
6161	CAD1807373.1	0
6162	CAD1807405.1	0
6163	CAD1807437.1	0
6164	CAD1807469.1	0
6165	CAD1807501.1	0
6166	CAD1807533.1	0
6167	CAD1807565.1	0
6168	CAD1807597.1	0
6169	CAD1807629.1	0
6170	CAD1807661.1	0
6171	CAD1807693.1	0
6172	CAD1807725.1	0
6173	CAD1807757.1	0
6174	CAD1807789.1	0
6175	CAD1807821.1	0
6176	CAD1807853.1	0
6177	CAD1807885.1	0
6178	CAD1813754.1	0
6179	CAD1813786.1	0
6180	CAD1813818.1	0
6181	CAD1813850.1	0
6182	CAD1813882.1	0
6183	CAD1813914.1	0
6184	CAD1813946.1	0
6185	CAD1813978.1	0
6186	CAD1814010.1	0
6187	CAD1814042.1	0
6188	CAD1814074.1	0
6189	CAD1814106.1	0
6190	CAD1814138.1	0
6191	CAD1814170.1	0
6192	CAD1814202.1	0
6193	CAD1814234.1	0
6194	CAD1814266.1	0
6195	CAD1814298.1	0
6196	CAD1814330.1	0
6197	CAD1814362.1	0
6198	CAD1814394.1	0
6199	CAD1814426.1	0
6200	CAD1814458.1	0
6201	CAD1814490.1	0
6202	CAD1814522.1	0
6203	CAD1814554.1	0
6204	CAD1814586.1	0
6205	QMS92577.1	0
6206	QJX58433.1	0
6207	BBP06094.1	0
6208	BBP06126.1	0
6209	BBP06158.1	0
6210	BBP06190.1	0
6211	QJD31504.1	0
6212	QJD31536.1	0
6213	QJD31592.1	0
6214	QJD31703.1	0
6215	QJD31814.1	0
6216	QJD31883.1	0
6217	QJD31919.1	0
6218	QJD31966.1	0
6219	QJD32006.1	0
6220	QJD32086.1	0
6221	QJD32141.1	0
6222	QJD32181.1	0
6223	QJD32235.1	0
6224	QJD32290.1	0
6225	QJD32345.1	0
6226	QJD32401.1	0
6227	QJD32505.1	0
6228	QJD32584.1	0
6229	QJD32631.1	0
6230	QJD32687.1	0
6231	QJD32745.1	0
6232	QJD32785.1	0
6233	QJD32825.1	0
6234	QJD32865.1	0
6235	QJD32920.1	0
6236	QJD32960.1	0
6237	QJD33039.1	0
6238	QJD33086.1	0
6239	QJD33150.1	0
6240	QJD33182.1	0
6241	QJD33277.1	0
6242	QJD33325.1	0
6243	QJD33381.1	0
6244	QJD33429.1	0
6245	QJD33461.1	0
6246	QJD33493.1	0
6247	QJD33525.1	0
6248	QJD33557.1	0
6249	QJD33589.1	0
6250	QJD33621.1	0
6251	QJD33653.1	0
6252	QJD33685.1	0
6253	QJD33717.1	0
6254	QJD33749.1	0
6255	QJD33797.1	0
6256	QJD33837.1	0
6257	QJD33898.1	0
6258	QJD33953.1	0
6259	QJD34001.1	0
6260	QJD34033.1	0
6261	QJD34065.1	0
6262	QJD34152.1	0
6263	QJD34315.1	0
6264	QJD34421.1	0
6265	QJD34548.1	0
6266	QJD34690.1	0
6267	QJD34793.1	0
6268	QJD34900.1	0
6269	QJD35018.1	0
6270	QJD35074.1	0
6271	QJD35166.1	0
6272	QJD35214.1	0
6273	QJD35299.1	0
6274	QJD35426.1	0
6275	QJD35537.1	0
6276	QJD35654.1	0
6277	QJD35744.1	0
6278	QJD35854.1	0
6279	QJD35913.1	0
6280	QJD35976.1	0
6281	QJD36032.1	0
6282	QJD36111.1	0
6283	QJD36212.1	0
6284	QJD36284.1	0
6285	QJD36354.1	0
6286	QJD36399.1	0
6287	QJD36454.1	0
6288	QJD36525.1	0
6289	QJD36647.1	0
6290	QJD36702.1	0
6291	QJD36812.1	0
6292	QJD36888.1	0
6293	QJD36984.1	0
6294	QJD37094.1	0
6295	QJD37164.1	0
6296	QJD37218.1	0
6297	QJD37282.1	0
6298	QJD37353.1	0
6299	QJD37416.1	0
6300	QJD37558.1	0
6301	QJD37621.1	0
6302	QJD37669.1	0
6303	QJD37761.1	0
6304	QJD37816.1	0
6305	QJD37957.1	0
6306	QJD38013.1	0
6307	QJD38116.1	0
6308	QJD38194.1	0
6309	QJD38254.1	0
6310	QJC70254.1	0
6311	QJC70286.1	0
6312	QIQ60739.1	0
6313	QHQ97060.1	0
6314	BBP42214.1	0
6315	BBP42246.1	0
6316	QFF92673.1	0
6317	QEE83756.1	0
6318	QEE83788.1	0
6319	QEE83820.1	0
6320	QEE83852.1	0
6321	QEE83884.1	0
6322	QEE83916.1	0
6323	QDH76389.1	0
6324	QDG02483.1	0
6325	QDG02515.1	0
6326	QDG02547.1	0
6327	QDG02579.1	0
6328	QDG02611.1	0
6329	QCT25594.1	0
6330	QBR99486.1	0
6331	BBI16009.1	0
6332	BBI16041.1	0
6333	BBI16073.1	0
6334	BBI16105.1	0
6335	BBI16137.1	0
6336	BBI16169.1	0
6337	BBI18747.1	0
6338	BBI18779.1	0
6339	BBI18811.1	0
6340	BBI18843.1	0
6341	BBI18875.1	0
6342	BBI18907.1	0
6343	BBI18939.1	0
6344	BBI18971.1	0
6345	QAB08763.1	0
6346	QAB13934.1	0
6347	QAB14022.1	0
6348	AZL94139.1	0
6349	AZB50224.1	0
6350	AYP67485.1	0
6351	AYD74600.1	0
6352	AYD41509.1	0
6353	AYD41542.1	0
6354	AXN57283.1	0
6355	AYA93402.1	0
6356	AYA93437.1	0
6357	AYA93475.1	0
6358	AYA93509.1	0
6359	AYA93541.1	0
6360	AYA93578.1	0
6361	AYA93617.1	0
6362	AYA93650.1	0
6363	AYA93692.1	0
6364	AYA93727.1	0
6365	AYA93760.1	0
6366	AYA93792.1	0
6367	AYA93840.1	0
6368	AYA93874.1	0
6369	AYA93906.1	0
6370	AYA93938.1	0
6371	AYA93970.1	0
6372	AYA94002.1	0
6373	AYA94037.1	0
6374	AYA94076.1	0
6375	AYA94113.1	0
6376	AYA94146.1	0
6377	AYA94178.1	0
6378	AYA94219.1	0
6379	AYA94252.1	0
6380	AYA94284.1	0
6381	AYA94322.1	0
6382	AYA94367.1	0
6383	AYA94405.1	0
6384	AYA94437.1	0
6385	AYA94469.1	0
6386	AYA94501.2	0
6387	AYA94535.1	0
6388	AYA94570.1	0
6389	AYA94608.1	0
6390	AYA94644.1	0
6391	AYA94678.1	0
6392	AYA94712.1	0
6393	AYA94744.2	0
6394	AXZ95687.1	0
6395	AXU25207.1	0
6396	AXQ00532.1	0
6397	AVX45650.1	0
6398	AWX36189.1	0
6399	AWK28217.1	0
6400	ANG08937.1	0
6401	ANG08975.1	0
6402	ANG09007.1	0
6403	AVY53531.1	0
6404	AVN89946.1	0
6405	BBC83375.1	0
6406	BBC83407.1	0
6407	BBC83439.1	0
6408	BBC83471.1	0
6409	BBC83503.1	0
6410	BBC83535.1	0
6411	BBC83567.1	0
6412	BBC83599.1	0
6413	BBC83631.1	0
6414	BBC83663.1	0
6415	BBC83695.1	0
6416	BBD06674.1	0
6417	BBD06706.1	0
6418	AVM18355.1	0
6419	AVE16212.1	0
6420	AUT11902.1	0
6421	ATP66839.1	0
6422	AUB51266.1	0
6423	ATX74942.1	0
6424	ATW01081.1	0
6425	ATW01113.1	0
6426	ATW01145.1	0
6427	ATW01177.1	0
6428	ATQ38080.1	0
6429	ATQ38112.1	0
6430	ATQ38144.1	0
6431	ATQ38176.1	0
6432	ATQ38208.1	0
6433	ATQ38240.1	0
6434	ATQ38272.1	0
6435	ATQ38304.1	0
6436	ATQ38336.1	0
6437	ATQ38368.1	0
6438	ATQ38400.1	0
6439	ATQ38432.1	0
6440	ATQ38464.1	0
6441	ATQ38496.1	0
6442	ATQ38528.1	0
6443	ATQ38560.1	0
6444	ATQ38592.1	0
6445	ATQ38624.1	0
6446	ATL14645.1	0
6447	ATL14677.1	0
6448	ATL14709.1	0
6449	ATL14741.1	0
6450	ATL14773.1	0
6451	ATL14805.1	0
6452	ATL14837.1	0
6453	ATL14869.1	0
6454	ATL14901.1	0
6455	ATL14933.1	0
6456	ATL14965.1	0
6457	ATL14997.1	0
6458	ATL15029.1	0
6459	ATL15061.1	0
6460	ATL15093.1	0
6461	ATL15125.1	0
6462	ATL15157.1	0
6463	ATL15189.1	0
6464	ATL15221.1	0
6465	ATL23484.1	0
6466	ATI13660.1	0
6467	ATI13692.1	0
6468	ATI13724.1	0
6469	ATI13756.1	0
6470	AST11577.1	0
6471	ASQ41724.1	0
6472	ASQ41756.1	0
6473	ASQ41788.1	0
6474	ASQ41820.1	0
6475	ASQ41852.1	0
6476	ASQ41884.1	0
6477	ASQ41916.1	0
6478	ASQ41948.1	0
6479	ASQ41980.1	0
6480	ASQ42012.1	0
6481	ASQ42044.1	0
6482	ASQ42076.1	0
6483	BBA19564.1	0
6484	BBA19596.1	0
6485	BBA19628.1	0
6486	BBA19660.1	0
6487	BBA19692.1	0
6488	BBA19724.1	0
6489	BBA19756.1	0
6490	BBA19788.1	0
6491	BBA19820.1	0
6492	BBA19852.1	0
6493	BBA19884.1	0
6494	BBA19916.1	0
6495	BBA19948.1	0
6496	BBA19980.1	0
6497	BBA20012.1	0
6498	BBA20044.1	0
6499	BBA20076.1	0
6500	BBA20108.1	0
6501	BBA20140.1	0
6502	BBA20172.1	0
6503	BBA20204.1	0
6504	BBA20236.1	0
6505	BBA20268.1	0
6506	BBA20300.1	0
6507	BBA20332.1	0
6508	ASN74465.1	0
6509	ASJ77452.1	0
6510	ASJ77484.1	0
6511	ASJ77516.1	0
6512	ASJ77548.1	0
6513	ASJ77580.1	0
6514	ASJ77612.1	0
6515	ASJ77644.1	0
6516	ASJ77676.1	0
6517	ASJ77708.1	0
6518	ASJ77740.1	0
6519	ASJ77772.1	0
6520	ASJ77804.1	0
6521	ASJ77836.1	0
6522	ASJ77868.1	0
6523	ASJ77900.1	0
6524	ASJ77932.1	0
6525	ASJ77964.1	0
6526	ASJ77996.1	0
6527	ASJ78028.1	0
6528	ASJ78060.1	0
6529	ASJ78092.1	0
6530	ASJ78124.1	0
6531	ASJ78156.1	0
6532	ASJ78188.1	0
6533	ASJ78220.1	0
6534	ASJ78252.1	0
6535	ASJ78284.1	0
6536	ASJ78316.1	0
6537	ASJ78348.1	0
6538	ASJ78380.1	0
6539	ASJ78412.1	0
6540	ASJ78444.1	0
6541	ASJ78476.1	0
6542	ASJ78508.1	0
6543	ASJ78540.1	0
6544	ASJ78572.1	0
6545	ASJ78604.1	0
6546	ASJ78636.1	0
6547	ASJ78668.1	0
6548	ASJ78700.1	0
6549	ASJ78732.1	0
6550	ASJ78764.1	0
6551	ASH99070.1	0
6552	ASA69636.1	0
6553	ARQ82610.1	0
6554	ARQ82642.1	0
6555	ARQ82674.1	0
6556	ARQ82706.1	0
6557	ARQ82738.1	0
6558	AQT33341.1	0
6559	AQM73677.1	0
6560	AQM73709.1	0
6561	APG30984.1	0
6562	AOP12498.1	0
6563	AOC55277.1	0
6564	ANZ90250.1	0
6565	ALX18690.1	0
6566	ANA50913.1	0
6567	ANA50945.1	0
6568	ANA50977.1	0
6569	ANA51009.1	0
6570	ANA51041.1	0
6571	ANA51073.1	0
6572	ANA51105.1	0
6573	ANA51137.1	0
6574	ANA51169.1	0
6575	ANA51201.1	0
6576	ANA51233.1	0
6577	ANA51265.1	0
6578	ANA51297.1	0
6579	ANA51329.1	0
6580	ANA51361.1	0
6581	ANA51393.1	0
6582	ANA51425.1	0
6583	ANA51457.1	0
6584	ANA51489.1	0
6585	ANA51521.1	0
6586	ANA51553.1	0
6587	ANA51585.1	0
6588	ANA51617.1	0
6589	ANA51649.1	0
6590	ANA51681.1	0
6591	ANA51713.1	0
6592	ANA51745.1	0
6593	ANA51777.1	0
6594	ANA51809.1	0
6595	ANA51841.1	0
6596	AMZ04141.1	0
6597	ALT54570.1	0
6598	ALT54602.1	0
6599	ALT54642.1	0
6600	ALT54674.1	0
6601	ALT54706.1	0
6602	ALT54738.1	0
6603	ALT54770.1	0
6604	ALT54802.1	0
6605	ALT54834.1	0
6606	ALT54866.1	0
6607	ALT54898.1	0
6608	ALT54930.1	0
6609	ALT54970.1	0
6610	ALT55010.1	0
6611	ALT55042.1	0
6612	ALT55074.1	0
6613	ALT55106.1	0
6614	ALB35332.1	0
6615	AMS04024.1	0
6616	AMQ81157.1	0
6617	AMK51256.1	0
6618	CRF31071.1	0
6619	CRF31103.1	0
6620	CRF31135.1	0
6621	CRF31167.1	0
6622	CRF31199.1	0
6623	CRF31231.1	0
6624	CRF31263.1	0
6625	CRF31295.1	0
6626	ALT22403.1	0
6627	ALJ32273.1	0
6628	ALJ32305.1	0
6629	ALJ32337.1	0
6630	ALJ32369.1	0
6631	ALJ32401.1	0
6632	ALJ32433.1	0
6633	ALJ32465.1	0
6634	ALJ32497.1	0
6635	ALJ32529.1	0
6636	ALJ32561.1	0
6637	ALJ32593.1	0
6638	ALJ32625.1	0
6639	ALJ32657.1	0
6640	ALJ32689.1	0
6641	ALJ32721.1	0
6642	ALJ32753.1	0
6643	ALJ32785.1	0
6644	ALJ32817.1	0
6645	ALJ32849.1	0
6646	ALJ32881.1	0
6647	ALJ32913.1	0
6648	ALJ32945.1	0
6649	ALJ32977.1	0
6650	ALJ33009.1	0
6651	ALJ33041.1	0
6652	ALF36871.1	0
6653	ALB35257.1	0
6654	ALB35289.1	0
6655	AKZ17770.1	0
6656	AKP16350.1	0
6657	AJP70543.1	0
6658	AIY55512.1	0
6659	AIM47229.1	0
6660	AHZ58192.1	0
6661	AHV83653.1	0
6662	AHJ81387.1	0
6663	AHK23260.1	0
6664	AEA35072.1	0
6665	CDK36512.1	0
6666	CDK36544.1	0
6667	CDK36576.1	0
6668	CDK36608.1	0
6669	CDK36640.1	0
6670	CDK36672.1	0
6671	CDK36704.1	0
6672	CDK36736.1	0
6673	CDK36768.1	0
6674	CDK36800.1	0
6675	CDK36832.1	0
6676	CDK36864.1	0
6677	CDK36896.1	0
6678	CDK36928.1	0
6679	CDK36960.1	0
6680	CDK36992.1	0
6681	CDK37025.1	0
6682	CDK37057.1	0
6683	CDK37089.1	0
6684	CDK37121.1	0
6685	CDK37153.1	0
6686	CDK37185.1	0
6687	CDK37217.1	0
6688	CDK37249.1	0
6689	CDK37281.1	0
6690	CDK37313.1	0
6691	CDK37345.1	0
6692	CDK37377.1	0
6693	CDK37409.1	0
6694	CDK37441.1	0
6695	CDK37473.1	0
6696	CDK37505.1	0
6697	CDK37537.1	0
6698	CDK37569.1	0
6699	CDK37601.1	0
6700	CDK37633.1	0
6701	CDK37665.1	0
6702	AHC00350.1	0
6703	BAO18696.1	0
6704	AHA37342.1	0
6705	AGU90240.1	0
6706	AGU90272.1	0
6707	AGU90304.1	0
6708	AGU90336.1	0
6709	AGU90368.1	0
6710	AGU90400.1	0
6711	AGU90432.1	0
6712	AGU90464.1	0
6713	AGU90496.1	0
6714	AGU90528.1	0
6715	AGU90560.1	0
6716	AGU90592.1	0
6717	AGU90624.1	0
6718	AGU90656.1	0
6719	AGU90688.1	0
6720	AGU90720.1	0
6721	AGU90752.1	0
6722	AGU90784.1	0
6723	AGU90816.1	0
6724	AGU90848.1	0
6725	AGU62949.1	0
6726	AGR88556.1	0
6727	BAN63245.1	0
6728	BAN63277.1	0
6729	BAN63309.1	0
6730	AGQ21852.1	0
6731	AFL02857.1	0
6732	AGM37979.1	0
6733	AFU07691.1	0
6734	AGC93437.1	0
6735	AFV67965.1	0
6736	AEZ01715.1	0
6737	AEZ01747.1	0
6738	AFV27106.1	0
6739	AFV27138.1	0
6740	AFF57217.1	0
6741	AFR33945.1	0
6742	AFQ90285.1	0
6743	AFQ52498.1	0
6744	AFP44148.1	0
6745	AFP44180.1	0
6746	AFP44212.1	0
6747	AFP44244.1	0
6748	AFP44276.1	0
6749	AFP44308.1	0
6750	AFP44340.1	0
6751	AFP44372.1	0
6752	AFP44404.1	0
6753	AFP44436.1	0
6754	AFP44468.1	0
6755	AFP44500.1	0
6756	AFP44532.1	0
6757	AFP44564.1	0
6758	AFP44596.1	0
6759	AFP44628.1	0
6760	AEM24627.1	0
6761	AFN85012.1	0
6762	AFN27345.1	0
6763	CCJ09559.1	0
6764	CCJ09299.1	0
6765	CCJ09331.1	0
6766	CCJ09363.1	0
6767	AFL91936.1	0
6768	AFL91968.1	0
6769	AFL92000.1	0
6770	AEM24597.1	0
6771	AEM24650.1	0
6772	AFK32238.1	0
6773	AFC88066.1	0
6774	AFA26584.1	0
6775	AEX31130.1	0
6776	AEX31162.1	0
6777	CCE60392.1	0
6778	CCE60424.1	0
6779	CCE60456.1	0
6780	CCE60488.1	0
6781	CCE60520.1	0
6782	AEQ98806.1	0
6783	AEP82753.1	0
6784	CCD42078.1	0
6785	CCD42110.1	0
6786	CCD42142.1	0
6787	CCD42174.1	0
6788	CCD42206.1	0
6789	AEO16185.1	0
6790	CCC55740.1	0
6791	CCC55772.1	0
6792	AEI60938.1	0
6793	AEI60970.1	0
6794	AEI61002.1	0
6795	AEI61034.1	0
6796	AEI61066.1	0
6797	AEI61098.1	0
6798	AEI61130.1	0
6799	AEI61162.1	0
6800	AEI61194.1	0
6801	AEI61226.1	0
6802	AEI61258.1	0
6803	AEI61290.1	0
6804	AEI61322.1	0
6805	AEI61354.1	0
6806	AEI61386.1	0
6807	AEI61418.1	0
6808	AEI61450.1	0
6809	AEI61482.1	0
6810	AEI61514.1	0
6811	AEI61546.1	0
6812	AEI61578.1	0
6813	AEI61610.1	0
6814	AEI61642.1	0
6815	AEI61674.1	0
6816	AEI61706.1	0
6817	AEI61738.1	0
6818	AEI61770.1	0
6819	AEI61802.1	0
6820	AEI61834.1	0
6821	AEI61866.1	0
6822	ADQ39306.1	0
6823	ADJ96339.1	0
6824	ADZ74266.1	0
6825	CBY85397.1	0
6826	CBY85429.1	0
6827	CBY85461.1	0
6828	CBY85493.1	0
6829	CBY85525.1	0
6830	ADV03081.1	0
6831	ADQ85950.1	0
6832	ADR77922.1	0
6833	BAJ12075.1	0
6834	CBM41987.1	0
6835	CBM42019.1	0
6836	CBM41342.1	0
6837	ADH29809.1	0
6838	ADG21986.1	0
6839	ACV30142.1	0
6840	ADC35678.1	0
6841	ADC35710.1	0
6842	ACV32162.1	0
6843	ACX32379.1	0
6844	CBD35700.2	0
6845	ACS92646.1	0
6846	ACS92678.1	0
6847	CAW42230.1	0
6848	ABU90814.1	0
6849	ABX56077.1	0
6850	ACC99401.1	0
6851	CAR82089.1	0
6852	ACL12335.1	0
6853	ACK76236.1	0
6854	ACJ13477.1	0
6855	ACJ13509.1	0
6856	ACC78260.1	0
6857	ABY73452.1	0
6858	ABU54092.1	0
6859	ABU54124.1	0
6860	ABU54156.1	0
6861	ABO76789.1	0
6862	ABO76821.1	0
6863	ABO76853.1	0
6864	ABO76885.1	0
6865	ABP99714.1	0
6866	ABP99746.1	0
6867	ABP99778.1	0
6868	ABP99810.1	0
6869	ABP99842.1	0
6870	ABP99874.1	0
6871	ABP99906.1	0
6872	ABO14916.1	0
6873	ABD60069.1	0
6874	ABN49457.1	0
6875	ABG56162.1	0
6876	AAZ39511.1	0
6877	AAX86628.1	0
6878	AAZ39524.1	0
6879	AAV91645.1	0
6880	AAV91677.1	0
6881	AAU11448.1	0
6882	AAQ95190.1	0
6883	CAF05688.1	0
6884	AAQ88282.1	0
6885	AAQ10722.1	0
6886	AAO15458.1	0
6887	AAN09898.1	0
6888	AAM92151.1	0
6889	AAM19219.1	0
6890	AAK28452.1	0
6891	CAB96162.1	0
6892	BAA90742.1	0
6893	AAD24188.1	0
6894	AAB41772.1	0
6895	AAA79391.1	0
6896	AAA79423.1	0
6897	AAA79455.1	0
6898	AAA79315.1	0
6899	AAA74216.1	0
6900	AAA61750.1	0
6901	AAA47049.1	0
6902	AAA46967.1	0
6903	BAA14297.1	0
6904	YP_009551930.1	0
6905	YP_009552052.1	0
6906	YP_009552752.1	0
6907	YP_009553265.1	0
6908	YP_009553517.1	0
6909	YP_009507254.1	0
6910	YP_009507286.1	0
6911	YP_009507318.1	0
6912	YP_009508736.1	0
6913	YP_009508768.1	0
6914	YP_009465976.1	0
6915	YP_009389437.1	0
6916	YP_009345878.1	0
6917	YP_009272576.1	0
6918	YP_009272608.1	0
6919	YP_009175016.1	0
6920	YP_009126906.1	0
6921	YP_009022062.1	0
6922	YP_009021239.1	0
6923	YP_008574816.1	0
6924	YP_008083107.1	0
6925	YP_007349395.1	0
6926	YP_006470633.1	0
6927	YP_006393306.1	0
6928	YP_004895373.1	0
6929	YP_004857846.1	0
6930	YP_004306474.1	0
6931	YP_004169290.1	0
6932	YP_003622566.1	0
6933	YP_002756544.1	0
6934	YP_002308363.1	0
6935	YP_001672010.1	0
6936	YP_717906.1	0
6937	YP_610958.1	0
6938	YP_164630.1	0
6939	NP_694435.1	0
6940	NP_620511.1	0
6941	NP_057842.1	0
6942	NP_043422.1	0
6943	NP_042014.1	0
6944	NP_041742.1	0
6945	NP_041846.1	0
6946	NP_040892.1	0
6947	NP_056739.1	0
6948	UUK30322.1	0
6949	UUK30354.1	0
6950	BDO24680.1	0
6951	BDO24712.1	0
6952	QXI66641.1	0
6953	UNR78517.1	0
6954	UNF16176.1	0
6955	UKD60064.1	0
6956	UKD60096.1	0
6957	UKD60128.1	0
6958	UJQ88222.1	0
6959	UJP71354.1	0
6960	BDD37762.1	0
6961	BCU08885.1	0
6962	BCU08917.1	0
6963	BCT09959.1	0
6964	BDA81702.1	0
6965	BDA81734.1	0
6966	BDA81766.1	0
6967	BDA81798.1	0
6968	BDA81830.1	0
6969	QYW06018.1	0
6970	QYI89506.1	0
6971	QYI89540.1	0
6972	QYI89572.1	0
6973	QYI89604.1	0
6974	QYI89636.1	0
6975	QYI89668.1	0
6976	BCZ98811.1	0
6977	BCZ98843.1	0
6978	BCZ98875.1	0
6979	BCZ98907.1	0
6980	BCZ98939.1	0
6981	BCZ98971.1	0
6982	BCZ99003.1	0
6983	QXW15277.1	0
6984	QXW15309.1	0
6985	QXW15341.1	0
6986	QXW15373.1	0
6987	QXW15405.1	0
6988	QXW15437.1	0
6989	QXW15469.1	0
6990	QXW15501.1	0
6991	QXW15533.1	0
6992	QXW15565.1	0
6993	QXW15597.1	0
6994	QXW15629.1	0
6995	QXW15661.1	0
6996	QXW15693.1	0
6997	QXW15725.1	0
6998	QXT57758.1	0
6999	QWY73213.1	0
7000	BCX80401.1	0
7001	BCW91350.1	0
7002	BCG55617.1	0
7003	BBQ04347.1	0
7004	BBQ04391.1	0
7005	QPB71765.1	0
7006	QPB71797.1	0
7007	QOI17567.1	0
7008	QOI17599.1	0
7009	QOI17631.1	0
7010	QNR09197.1	0
7011	QNR09288.1	0
7012	CAD1799156.1	0
7013	CAD1807021.1	0
7014	CAD1807053.1	0
7015	CAD1807085.1	0
7016	CAD1807117.1	0
7017	CAD1807149.1	0
7018	CAD1807181.1	0
7019	CAD1807213.1	0
7020	CAD1807245.1	0
7021	CAD1807277.1	0
7022	CAD1807309.1	0
7023	CAD1807341.1	0
7024	CAD1807374.1	0
7025	CAD1807406.1	0
7026	CAD1807438.1	0
7027	CAD1807470.1	0
7028	CAD1807502.1	0
7029	CAD1807534.1	0
7030	CAD1807566.1	0
7031	CAD1807598.1	0
7032	CAD1807630.1	0
7033	CAD1807662.1	0
7034	CAD1807694.1	0
7035	CAD1807726.1	0
7036	CAD1807758.1	0
7037	CAD1807790.1	0
7038	CAD1807822.1	0
7039	CAD1807854.1	0
7040	CAD1807886.1	0
7041	CAD1813755.1	0
7042	CAD1813787.1	0
7043	CAD1813819.1	0
7044	CAD1813851.1	0
7045	CAD1813883.1	0
7046	CAD1813915.1	0
7047	CAD1813947.1	0
7048	CAD1813979.1	0
7049	CAD1814011.1	0
7050	CAD1814043.1	0
7051	CAD1814075.1	0
7052	CAD1814107.1	0
7053	CAD1814139.1	0
7054	CAD1814171.1	0
7055	CAD1814203.1	0
7056	CAD1814235.1	0
7057	CAD1814267.1	0
7058	CAD1814299.1	0
7059	CAD1814331.1	0
7060	CAD1814363.1	0
7061	CAD1814395.1	0
7062	CAD1814427.1	0
7063	CAD1814459.1	0
7064	CAD1814491.1	0
7065	CAD1814523.1	0
7066	CAD1814555.1	0
7067	CAD1814587.1	0
7068	QMS92578.1	0
7069	QJX58434.1	0
7070	BBP06095.1	0
7071	BBP06127.1	0
7072	BBP06159.1	0
7073	BBP06191.1	0
7074	QJD31505.1	0
7075	QJD31537.1	0
7076	QJD31593.1	0
7077	QJD31704.1	0
7078	QJD31815.1	0
7079	QJD31884.1	0
7080	QJD31920.1	0
7081	QJD31967.1	0
7082	QJD32007.1	0
7083	QJD32087.1	0
7084	QJD32142.1	0
7085	QJD32182.1	0
7086	QJD32236.1	0
7087	QJD32291.1	0
7088	QJD32346.1	0
7089	QJD32402.1	0
7090	QJD32506.1	0
7091	QJD32585.1	0
7092	QJD32632.1	0
7093	QJD32688.1	0
7094	QJD32746.1	0
7095	QJD32786.1	0
7096	QJD32826.1	0
7097	QJD32866.1	0
7098	QJD32921.1	0
7099	QJD32961.1	0
7100	QJD33040.1	0
7101	QJD33087.1	0
7102	QJD33151.1	0
7103	QJD33183.1	0
7104	QJD33278.1	0
7105	QJD33326.1	0
7106	QJD33382.1	0
7107	QJD33430.1	0
7108	QJD33462.1	0
7109	QJD33494.1	0
7110	QJD33526.1	0
7111	QJD33558.1	0
7112	QJD33590.1	0
7113	QJD33622.1	0
7114	QJD33654.1	0
7115	QJD33686.1	0
7116	QJD33718.1	0
7117	QJD33750.1	0
7118	QJD33798.1	0
7119	QJD33838.1	0
7120	QJD33899.1	0
7121	QJD33954.1	0
7122	QJD34002.1	0
7123	QJD34034.1	0
7124	QJD34066.1	0
7125	QJD34153.1	0
7126	QJD34316.1	0
7127	QJD34422.1	0
7128	QJD34549.1	0
7129	QJD34691.1	0
7130	QJD34794.1	0
7131	QJD34901.1	0
7132	QJD35019.1	0
7133	QJD35075.1	0
7134	QJD35167.1	0
7135	QJD35215.1	0
7136	QJD35300.1	0
7137	QJD35427.1	0
7138	QJD35538.1	0
7139	QJD35655.1	0
7140	QJD35745.1	0
7141	QJD35855.1	0
7142	QJD35914.1	0
7143	QJD35977.1	0
7144	QJD36033.1	0
7145	QJD36112.1	0
7146	QJD36213.1	0
7147	QJD36285.1	0
7148	QJD36355.1	0
7149	QJD36400.1	0
7150	QJD36455.1	0
7151	QJD36526.1	0
7152	QJD36648.1	0
7153	QJD36703.1	0
7154	QJD36813.1	0
7155	QJD36889.1	0
7156	QJD36985.1	0
7157	QJD37095.1	0
7158	QJD37165.1	0
7159	QJD37219.1	0
7160	QJD37283.1	0
7161	QJD37354.1	0
7162	QJD37417.1	0
7163	QJD37559.1	0
7164	QJD37622.1	0
7165	QJD37670.1	0
7166	QJD37762.1	0
7167	QJD37817.1	0
7168	QJD37958.1	0
7169	QJD38014.1	0
7170	QJD38117.1	0
7171	QJD38195.1	0
7172	QJD38255.1	0
7173	QJC70255.1	0
7174	QJC70287.1	0
7175	QIQ60740.1	0
7176	QHB18520.1	0
7177	BBP42215.1	0
7178	BBP42247.1	0
7179	QFF92674.1	0
7180	QEE83757.1	0
7181	QEE83789.1	0
7182	QEE83821.1	0
7183	QEE83853.1	0
7184	QEE83885.1	0
7185	QEE83917.1	0
7186	QDH76390.1	0
7187	QDG02484.1	0
7188	QDG02516.1	0
7189	QDG02548.1	0
7190	QDG02580.1	0
7191	QDG02612.1	0
7192	QCT25595.1	0
7193	QBR53185.1	0
7194	BBI16010.1	0
7195	BBI16042.1	0
7196	BBI16074.1	0
7197	BBI16106.1	0
7198	BBI16138.1	0
7199	BBI16170.1	0
7200	BBI18748.1	0
7201	BBI18780.1	0
7202	BBI18812.1	0
7203	BBI18844.1	0
7204	BBI18876.1	0
7205	BBI18908.1	0
7206	BBI18940.1	0
7207	BBI18972.1	0
7208	QAB13900.1	0
7209	QAB13935.1	0
7210	QAB14023.1	0
7211	AZL94140.1	0
7212	AZB50225.1	0
7213	AYP67486.1	0
7214	AYD74601.1	0
7215	AYD41510.1	0
7216	AYC54493.1	0
7217	AXN57284.1	0
7218	AYA93404.1	0
7219	AYA93438.1	0
7220	AYA93476.1	0
7221	AYA93510.1	0
7222	AYA93542.1	0
7223	AYA93579.1	0
7224	AYA93619.1	0
7225	AYA93651.1	0
7226	AYA93693.1	0
7227	AYA93728.1	0
7228	AYA93761.2	0
7229	AYA93793.1	0
7230	AYA93841.1	0
7231	AYA93875.1	0
7232	AYA93907.1	0
7233	AYA93939.1	0
7234	AYA93971.1	0
7235	AYA94003.1	0
7236	AYA94038.1	0
7237	AYA94077.1	0
7238	AYA94114.1	0
7239	AYA94147.1	0
7240	AYA94179.1	0
7241	AYA94220.1	0
7242	AYA94253.2	0
7243	AYA94291.1	0
7244	AYA94323.1	0
7245	AYA94368.1	0
7246	AYA94406.1	0
7247	AYA94438.1	0
7248	AYA94470.1	0
7249	AYA94502.1	0
7250	AYA94536.1	0
7251	AYA94571.2	0
7252	AYA94609.1	0
7253	AYA94645.1	0
7254	AYA94679.1	0
7255	AYA94713.1	0
7256	AYA94745.1	0
7257	AXZ95688.1	0
7258	AXU25208.1	0
7259	AXQ00533.1	0
7260	AVX45651.1	0
7261	AWW06051.1	0
7262	AWK28218.1	0
7263	ANG08938.1	0
7264	ANG08976.1	0
7265	ANG09008.1	0
7266	AVY53532.1	0
7267	AVN89947.1	0
7268	BBC83376.1	0
7269	BBC83408.1	0
7270	BBC83440.1	0
7271	BBC83472.1	0
7272	BBC83504.1	0
7273	BBC83536.1	0
7274	BBC83568.1	0
7275	BBC83600.1	0
7276	BBC83632.1	0
7277	BBC83664.1	0
7278	BBC83696.1	0
7279	BBD06675.1	0
7280	BBD06707.1	0
7281	AVM18356.1	0
7282	AVE16213.1	0
7283	AUT11903.1	0
7284	ATP66840.1	0
7285	AUB51267.1	0
7286	ATX74943.1	0
7287	ATW01082.1	0
7288	ATW01114.1	0
7289	ATW01146.1	0
7290	ATW01178.1	0
7291	ATQ38081.1	0
7292	ATQ38113.1	0
7293	ATQ38145.1	0
7294	ATQ38177.1	0
7295	ATQ38209.1	0
7296	ATQ38241.1	0
7297	ATQ38273.1	0
7298	ATQ38305.1	0
7299	ATQ38337.1	0
7300	ATQ38369.1	0
7301	ATQ38401.1	0
7302	ATQ38433.1	0
7303	ATQ38465.1	0
7304	ATQ38497.1	0
7305	ATQ38529.1	0
7306	ATQ38561.1	0
7307	ATQ38593.1	0
7308	ATQ38625.1	0
7309	ATL14646.1	0
7310	ATL14678.1	0
7311	ATL14710.1	0
7312	ATL14742.1	0
7313	ATL14774.1	0
7314	ATL14806.1	0
7315	ATL14838.1	0
7316	ATL14870.1	0
7317	ATL14902.1	0
7318	ATL14934.1	0
7319	ATL14966.1	0
7320	ATL14998.1	0
7321	ATL15030.1	0
7322	ATL15062.1	0
7323	ATL15094.1	0
7324	ATL15126.1	0
7325	ATL15158.1	0
7326	ATL15190.1	0
7327	ATL15222.1	0
7328	ATL25013.1	0
7329	ATI13661.1	0
7330	ATI13693.1	0
7331	ATI13725.1	0
7332	ATI13757.1	0
7333	AST11578.1	0
7334	ASQ41725.1	0
7335	ASQ41757.1	0
7336	ASQ41789.1	0
7337	ASQ41821.1	0
7338	ASQ41853.1	0
7339	ASQ41885.1	0
7340	ASQ41917.1	0
7341	ASQ41949.1	0
7342	ASQ41981.1	0
7343	ASQ42013.1	0
7344	ASQ42045.1	0
7345	ASQ42077.1	0
7346	BBA19565.1	0
7347	BBA19597.1	0
7348	BBA19629.1	0
7349	BBA19661.1	0
7350	BBA19693.1	0
7351	BBA19725.1	0
7352	BBA19757.1	0
7353	BBA19789.1	0
7354	BBA19821.1	0
7355	BBA19853.1	0
7356	BBA19885.1	0
7357	BBA19917.1	0
7358	BBA19949.1	0
7359	BBA19981.1	0
7360	BBA20013.1	0
7361	BBA20045.1	0
7362	BBA20077.1	0
7363	BBA20109.1	0
7364	BBA20141.1	0
7365	BBA20173.1	0
7366	BBA20205.1	0
7367	BBA20237.1	0
7368	BBA20269.1	0
7369	BBA20301.1	0
7370	BBA20333.1	0
7371	ASN74466.1	0
7372	ASJ77453.1	0
7373	ASJ77485.1	0
7374	ASJ77517.1	0
7375	ASJ77549.1	0
7376	ASJ77581.1	0
7377	ASJ77613.1	0
7378	ASJ77645.1	0
7379	ASJ77677.1	0
7380	ASJ77709.1	0
7381	ASJ77741.1	0
7382	ASJ77773.1	0
7383	ASJ77805.1	0
7384	ASJ77837.1	0
7385	ASJ77869.1	0
7386	ASJ77901.1	0
7387	ASJ77933.1	0
7388	ASJ77965.1	0
7389	ASJ77997.1	0
7390	ASJ78029.1	0
7391	ASJ78061.1	0
7392	ASJ78093.1	0
7393	ASJ78125.1	0
7394	ASJ78157.1	0
7395	ASJ78189.1	0
7396	ASJ78221.1	0
7397	ASJ78253.1	0
7398	ASJ78285.1	0
7399	ASJ78317.1	0
7400	ASJ78349.1	0
7401	ASJ78381.1	0
7402	ASJ78413.1	0
7403	ASJ78445.1	0
7404	ASJ78477.1	0
7405	ASJ78509.1	0
7406	ASJ78541.1	0
7407	ASJ78573.1	0
7408	ASJ78605.1	0
7409	ASJ78637.1	0
7410	ASJ78669.1	0
7411	ASJ78701.1	0
7412	ASJ78733.1	0
7413	ASJ78765.1	0
7414	ASH99071.1	0
7415	ASA69637.1	0
7416	ARQ82611.1	0
7417	ARQ82643.1	0
7418	ARQ82675.1	0
7419	ARQ82707.1	0
7420	ARQ82739.1	0
7421	AQT33342.1	0
7422	AQM73678.1	0
7423	AQM73710.1	0
7424	APG30985.1	0
7425	AOP12499.1	0
7426	AOC55278.1	0
7427	ANZ90251.1	0
7428	ANA50882.1	0
7429	ANA50914.1	0
7430	ANA50946.1	0
7431	ANA50978.1	0
7432	ANA51010.1	0
7433	ANA51042.1	0
7434	ANA51074.1	0
7435	ANA51106.1	0
7436	ANA51138.1	0
7437	ANA51170.1	0
7438	ANA51202.1	0
7439	ANA51234.1	0
7440	ANA51266.1	0
7441	ANA51298.1	0
7442	ANA51330.1	0
7443	ANA51362.1	0
7444	ANA51394.1	0
7445	ANA51426.1	0
7446	ANA51458.1	0
7447	ANA51490.1	0
7448	ANA51522.1	0
7449	ANA51554.1	0
7450	ANA51586.1	0
7451	ANA51618.1	0
7452	ANA51650.1	0
7453	ANA51682.1	0
7454	ANA51714.1	0
7455	ANA51746.1	0
7456	ANA51778.1	0
7457	ANA51810.1	0
7458	ANA51842.1	0
7459	AMZ04142.1	0
7460	ALT54571.1	0
7461	ALT54603.1	0
7462	ALT54643.1	0
7463	ALT54675.1	0
7464	ALT54707.1	0
7465	ALT54739.1	0
7466	ALT54771.1	0
7467	ALT54803.1	0
7468	ALT54835.1	0
7469	ALT54867.1	0
7470	ALT54899.1	0
7471	ALT54931.1	0
7472	ALT54971.1	0
7473	ALT55011.1	0
7474	ALT55043.1	0
7475	ALT55075.1	0
7476	ALT55107.1	0
7477	ALB35333.1	0
7478	AMS04025.1	0
7479	AMQ81158.1	0
7480	ALX18463.1	0
7481	CRF31072.1	0
7482	CRF31104.1	0
7483	CRF31136.1	0
7484	CRF31168.1	0
7485	CRF31200.1	0
7486	CRF31232.1	0
7487	CRF31264.1	0
7488	CRF31296.1	0
7489	ALT22404.1	0
7490	ALJ32274.1	0
7491	ALJ32306.1	0
7492	ALJ32338.1	0
7493	ALJ32370.1	0
7494	ALJ32402.1	0
7495	ALJ32434.1	0
7496	ALJ32466.1	0
7497	ALJ32498.1	0
7498	ALJ32530.1	0
7499	ALJ32562.1	0
7500	ALJ32594.1	0
7501	ALJ32626.1	0
7502	ALJ32658.1	0
7503	ALJ32690.1	0
7504	ALJ32722.1	0
7505	ALJ32754.1	0
7506	ALJ32786.1	0
7507	ALJ32818.1	0
7508	ALJ32850.1	0
7509	ALJ32882.1	0
7510	ALJ32914.1	0
7511	ALJ32946.1	0
7512	ALJ32978.1	0
7513	ALJ33010.1	0
7514	ALJ33042.1	0
7515	ALF36872.1	0
7516	ALB35258.1	0
7517	ALB35290.1	0
7518	AKZ17771.1	0
7519	AKP16351.1	0
7520	AJP70544.1	0
7521	AIY55513.1	0
7522	AIM47230.1	0
7523	AHZ58193.1	0
7524	AHV83654.1	0
7525	AHJ81388.1	0
7526	AHK23261.1	0
7527	AEA35073.1	0
7528	CDK36513.1	0
7529	CDK36545.1	0
7530	CDK36577.1	0
7531	CDK36609.1	0
7532	CDK36641.1	0
7533	CDK36673.1	0
7534	CDK36705.1	0
7535	CDK36737.1	0
7536	CDK36769.1	0
7537	CDK36801.1	0
7538	CDK36833.1	0
7539	CDK36865.1	0
7540	CDK36897.1	0
7541	CDK36929.1	0
7542	CDK36961.1	0
7543	CDK36993.1	0
7544	CDK37026.1	0
7545	CDK37058.1	0
7546	CDK37090.1	0
7547	CDK37122.1	0
7548	CDK37154.1	0
7549	CDK37186.1	0
7550	CDK37218.1	0
7551	CDK37250.1	0
7552	CDK37282.1	0
7553	CDK37314.1	0
7554	CDK37346.1	0
7555	CDK37378.1	0
7556	CDK37410.1	0
7557	CDK37442.1	0
7558	CDK37474.1	0
7559	CDK37506.1	0
7560	CDK37538.1	0
7561	CDK37570.1	0
7562	CDK37602.1	0
7563	CDK37634.1	0
7564	CDK37666.1	0
7565	AHC00351.1	0
7566	BAO18697.1	0
7567	AHA37343.1	0
7568	AGU90241.1	0
7569	AGU90273.1	0
7570	AGU90305.1	0
7571	AGU90337.1	0
7572	AGU90369.1	0
7573	AGU90401.1	0
7574	AGU90433.1	0
7575	AGU90465.1	0
7576	AGU90497.1	0
7577	AGU90529.1	0
7578	AGU90561.1	0
7579	AGU90593.1	0
7580	AGU90625.1	0
7581	AGU90657.1	0
7582	AGU90689.1	0
7583	AGU90721.1	0
7584	AGU90753.1	0
7585	AGU90785.1	0
7586	AGU90817.1	0
7587	AGU90849.1	0
7588	AGU62950.1	0
7589	AGR88557.1	0
7590	BAN63246.1	0
7591	BAN63278.1	0
7592	BAN63310.1	0
7593	AGQ21853.1	0
7594	AFL02858.1	0
7595	AGM37980.1	0
7596	AFU07692.1	0
7597	AGC93438.1	0
7598	AFV67966.1	0
7599	AEZ01716.1	0
7600	AEZ01748.1	0
7601	AFV27107.1	0
7602	AFV27139.1	0
7603	AFF57218.1	0
7604	AFR33946.1	0
7605	AFQ90286.1	0
7606	AFQ52499.1	0
7607	AFP44149.1	0
7608	AFP44181.1	0
7609	AFP44213.1	0
7610	AFP44245.1	0
7611	AFP44277.1	0
7612	AFP44309.1	0
7613	AFP44341.1	0
7614	AFP44373.1	0
7615	AFP44405.1	0
7616	AFP44437.1	0
7617	AFP44469.1	0
7618	AFP44501.1	0
7619	AFP44533.1	0
7620	AFP44565.1	0
7621	AFP44597.1	0
7622	AFP44629.1	0
7623	AEM24642.1	0
7624	AFN85013.1	0
7625	AFN27346.1	0
7626	CCJ09560.1	0
7627	CCJ09300.1	0
7628	CCJ09332.1	0
7629	CCJ09364.1	0
7630	AFL91937.1	0
7631	AFL91969.1	0
7632	AFL92001.1	0
7633	AEM24598.1	0
7634	AEM24651.1	0
7635	AFK32239.1	0
7636	AFC88067.1	0
7637	AFA26585.1	0
7638	AEX31131.1	0
7639	AEX31163.1	0
7640	CCE60393.1	0
7641	CCE60425.1	0
7642	CCE60457.1	0
7643	CCE60489.1	0
7644	CCE60521.1	0
7645	AEQ98807.1	0
7646	AEP82754.1	0
7647	CCD42079.1	0
7648	CCD42111.1	0
7649	CCD42143.1	0
7650	CCD42175.1	0
7651	CCD42207.1	0
7652	AEO16186.1	0
7653	CCC55741.1	0
7654	CCC55773.1	0
7655	AEI60939.1	0
7656	AEI60971.1	0
7657	AEI61003.1	0
7658	AEI61035.1	0
7659	AEI61067.1	0
7660	AEI61099.1	0
7661	AEI61131.1	0
7662	AEI61163.1	0
7663	AEI61195.1	0
7664	AEI61227.1	0
7665	AEI61259.1	0
7666	AEI61291.1	0
7667	AEI61323.1	0
7668	AEI61355.1	0
7669	AEI61387.1	0
7670	AEI61419.1	0
7671	AEI61451.1	0
7672	AEI61483.1	0
7673	AEI61515.1	0
7674	AEI61547.1	0
7675	AEI61579.1	0
7676	AEI61611.1	0
7677	AEI61643.1	0
7678	AEI61675.1	0
7679	AEI61707.1	0
7680	AEI61739.1	0
7681	AEI61771.1	0
7682	AEI61803.1	0
7683	AEI61835.1	0
7684	AEI61867.1	0
7685	ADQ39307.1	0
7686	ADJ96340.1	0
7687	ADZ73314.1	0
7688	CBY85398.1	0
7689	CBY85430.1	0
7690	CBY85462.1	0
7691	CBY85494.1	0
7692	CBY85526.1	0
7693	ADV03082.1	0
7694	ADQ85951.1	0
7695	ADR77923.1	0
7696	BAJ12076.1	0
7697	CBM41988.1	0
7698	CBM42020.1	0
7699	CBM41343.1	0
7700	ADH29810.1	0
7701	ADG21987.1	0
7702	ACV30143.1	0
7703	ADC35679.1	0
7704	ADC35711.1	0
7705	ACV32163.1	0
7706	ACX32380.1	0
7707	CBD35701.2	0
7708	ACS92647.1	0
7709	ACS92679.1	0
7710	CAW42231.1	0
7711	ABU90815.1	0
7712	ABX56078.1	0
7713	ACC99402.1	0
7714	ACD38209.1	0
7715	ACL12336.1	0
7716	ACK76237.1	0
7717	ACJ13478.1	0
7718	ACJ13510.1	0
7719	ACC78261.1	0
7720	ABY73453.1	0
7721	ABU54093.1	0
7722	ABU54125.1	0
7723	ABU54157.1	0
7724	ABO76790.1	0
7725	ABO76822.1	0
7726	ABO76854.1	0
7727	ABO76886.1	0
7728	ABP99715.1	0
7729	ABP99747.1	0
7730	ABP99779.1	0
7731	ABP99811.1	0
7732	ABP99843.1	0
7733	ABP99875.1	0
7734	ABP99907.1	0
7735	ABO14917.1	0
7736	ABD60070.1	0
7737	ABN49458.1	0
7738	ABC95024.1	0
7739	AAZ39512.1	0
7740	AAX86629.1	0
7741	AAZ39525.1	0
7742	AAV91646.1	0
7743	AAV91678.1	0
7744	AAU11449.1	0
7745	AAQ95191.1	0
7746	CAF05689.1	0
7747	AAQ88283.1	0
7748	AAQ10723.1	0
7749	AAO15459.1	0
7750	AAN09899.1	0
7751	AAM92152.1	0
7752	AAM19220.1	0
7753	AAK28453.1	0
7754	CAB96163.1	0
7755	AAF00059.1	0
7756	BAA31845.1	0
7757	AAB41773.1	0
7758	AAA79392.1	0
7759	AAA79424.1	0
7760	AAA79456.1	0
7761	AAA79316.1	0
7762	AAA74217.1	0
7763	AAA46983.1	0
7764	AAA47050.1	0
7765	AAA46968.1	0
7766	BAA14298.1	0
7767	YP_009551931.1	0
7768	YP_009552053.1	0
7769	YP_009552753.1	0
7770	YP_009553266.1	0
7771	YP_009553518.1	0
7772	YP_009507255.1	0
7773	YP_009507287.1	0
7774	YP_009507319.1	0
7775	YP_009508737.1	0
7776	YP_009508769.1	0
7777	YP_009465977.1	0
7778	YP_009389438.1	0
7779	YP_009345077.1	0
7780	YP_009272577.1	0
7781	YP_009272609.1	0
7782	YP_009175017.1	0
7783	YP_009126907.1	0
7784	YP_009022063.2	0
7785	YP_009021240.1	0
7786	YP_008519308.1	0
7787	YP_008083108.1	0
7788	YP_007195264.1	0
7789	YP_006470634.1	0
7790	YP_006393307.1	0
7791	YP_004895374.1	0
7792	YP_004857847.1	0
7793	YP_004306475.1	0
7794	YP_004169291.1	0
7795	YP_003622567.1	0
7796	YP_002756545.1	0
7797	YP_002235538.1	0
7798	YP_001672011.1	0
7799	YP_717907.1	0
7800	YP_610959.1	0
7801	YP_164631.1	0
7802	NP_694445.1	0
7803	NP_620512.1	0
7804	NP_057843.1	0
7805	NP_043423.1	0
7806	NP_042015.1	0
7807	NP_041743.1	0
7808	NP_041847.1	0
7809	NP_040893.1	0
7810	NP_056740.1	0
7811	UUK30323.1	0
7812	UUK30355.1	0
7813	BDO24681.1	0
7814	BDO24713.1	0
7815	QXI66642.1	0
7816	UNR78518.1	0
7817	UNF16177.1	0
7818	UKD60065.1	0
7819	UKD60097.1	0
7820	UKD60129.1	0
7821	UJQ88223.1	0
7822	UJP71355.1	0
7823	UDM59204.1	0
7824	BCU08886.1	0
7825	BCU08918.1	0
7826	BCT09960.1	0
7827	BDA81703.1	0
7828	BDA81735.1	0
7829	BDA81767.1	0
7830	BDA81799.1	0
7831	BDA81831.1	0
7832	QYW06019.1	0
7833	QYI89507.1	0
7834	QYI89541.1	0
7835	QYI89573.1	0
7836	QYI89605.1	0
7837	QYI89637.1	0
7838	QYI89669.1	0
7839	BCZ98812.1	0
7840	BCZ98844.1	0
7841	BCZ98876.1	0
7842	BCZ98908.1	0
7843	BCZ98940.1	0
7844	BCZ98972.1	0
7845	BCZ99004.1	0
7846	QXW15278.1	0
7847	QXW15310.1	0
7848	QXW15342.1	0
7849	QXW15374.1	0
7850	QXW15406.1	0
7851	QXW15438.1	0
7852	QXW15470.1	0
7853	QXW15502.1	0
7854	QXW15534.1	0
7855	QXW15566.1	0
7856	QXW15598.1	0
7857	QXW15630.1	0
7858	QXW15662.1	0
7859	QXW15694.1	0
7860	QXW15726.1	0
7861	QXT57759.1	0
7862	QWY73214.1	0
7863	BCX80402.1	0
7864	BCW91351.1	0
7865	BCG55618.1	0
7866	BBQ04348.1	0
7867	BBQ04392.1	0
7868	QPB71766.1	0
7869	QPB71798.1	0
7870	QOI17568.1	0
7871	QOI17600.1	0
7872	BBQ05069.1	0
7873	QNR09198.1	0
7874	QNR09289.1	0
7875	CAD1799157.1	0
7876	CAD1807022.1	0
7877	CAD1807054.1	0
7878	CAD1807086.1	0
7879	CAD1807118.1	0
7880	CAD1807150.1	0
7881	CAD1807182.1	0
7882	CAD1807214.1	0
7883	CAD1807246.1	0
7884	CAD1807278.1	0
7885	CAD1807310.1	0
7886	CAD1807342.1	0
7887	CAD1807375.1	0
7888	CAD1807407.1	0
7889	CAD1807439.1	0
7890	CAD1807471.1	0
7891	CAD1807503.1	0
7892	CAD1807535.1	0
7893	CAD1807567.1	0
7894	CAD1807599.1	0
7895	CAD1807631.1	0
7896	CAD1807663.1	0
7897	CAD1807695.1	0
7898	CAD1807727.1	0
7899	CAD1807759.1	0
7900	CAD1807791.1	0
7901	CAD1807823.1	0
7902	CAD1807855.1	0
7903	CAD1807887.1	0
7904	CAD1813756.1	0
7905	CAD1813788.1	0
7906	CAD1813820.1	0
7907	CAD1813852.1	0
7908	CAD1813884.1	0
7909	CAD1813916.1	0
7910	CAD1813948.1	0
7911	CAD1813980.1	0
7912	CAD1814012.1	0
7913	CAD1814044.1	0
7914	CAD1814076.1	0
7915	CAD1814108.1	0
7916	CAD1814140.1	0
7917	CAD1814172.1	0
7918	CAD1814204.1	0
7919	CAD1814236.1	0
7920	CAD1814268.1	0
7921	CAD1814300.1	0
7922	CAD1814332.1	0
7923	CAD1814364.1	0
7924	CAD1814396.1	0
7925	CAD1814428.1	0
7926	CAD1814460.1	0
7927	CAD1814492.1	0
7928	CAD1814524.1	0
7929	CAD1814556.1	0
7930	CAD1814588.1	0
7931	QMS92579.1	0
7932	QJX58435.1	0
7933	BBP06096.1	0
7934	BBP06128.1	0
7935	BBP06160.1	0
7936	BBP06192.1	0
7937	QJD31506.1	0
7938	QJD31538.1	0
7939	QJD31594.1	0
7940	QJD31705.1	0
7941	QJD31816.1	0
7942	QJD31885.1	0
7943	QJD31921.1	0
7944	QJD31968.1	0
7945	QJD32008.1	0
7946	QJD32088.1	0
7947	QJD32143.1	0
7948	QJD32183.1	0
7949	QJD32237.1	0
7950	QJD32292.1	0
7951	QJD32347.1	0
7952	QJD32403.1	0
7953	QJD32507.1	0
7954	QJD32586.1	0
7955	QJD32633.1	0
7956	QJD32689.1	0
7957	QJD32747.1	0
7958	QJD32787.1	0
7959	QJD32827.1	0
7960	QJD32867.1	0
7961	QJD32922.1	0
7962	QJD32962.1	0
7963	QJD33041.1	0
7964	QJD33088.1	0
7965	QJD33152.1	0
7966	QJD33184.1	0
7967	QJD33279.1	0
7968	QJD33327.1	0
7969	QJD33383.1	0
7970	QJD33431.1	0
7971	QJD33463.1	0
7972	QJD33495.1	0
7973	QJD33527.1	0
7974	QJD33559.1	0
7975	QJD33591.1	0
7976	QJD33623.1	0
7977	QJD33655.1	0
7978	QJD33687.1	0
7979	QJD33719.1	0
7980	QJD33751.1	0
7981	QJD33799.1	0
7982	QJD33839.1	0
7983	QJD33900.1	0
7984	QJD33955.1	0
7985	QJD34003.1	0
7986	QJD34035.1	0
7987	QJD34067.1	0
7988	QJD34154.1	0
7989	QJD34317.1	0
7990	QJD34423.1	0
7991	QJD34550.1	0
7992	QJD34692.1	0
7993	QJD34795.1	0
7994	QJD34902.1	0
7995	QJD35020.1	0
7996	QJD35076.1	0
7997	QJD35168.1	0
7998	QJD35216.1	0
7999	QJD35301.1	0
8000	QJD35428.1	0
8001	QJD35539.1	0
8002	QJD35656.1	0
8003	QJD35746.1	0
8004	QJD35856.1	0
8005	QJD35915.1	0
8006	QJD35978.1	0
8007	QJD36034.1	0
8008	QJD36113.1	0
8009	QJD36214.1	0
8010	QJD36286.1	0
8011	QJD36356.1	0
8012	QJD36401.1	0
8013	QJD36456.1	0
8014	QJD36527.1	0
8015	QJD36649.1	0
8016	QJD36704.1	0
8017	QJD36814.1	0
8018	QJD36890.1	0
8019	QJD36986.1	0
8020	QJD37096.1	0
8021	QJD37166.1	0
8022	QJD37220.1	0
8023	QJD37284.1	0
8024	QJD37355.1	0
8025	QJD37418.1	0
8026	QJD37560.1	0
8027	QJD37623.1	0
8028	QJD37671.1	0
8029	QJD37763.1	0
8030	QJD37818.1	0
8031	QJD37959.1	0
8032	QJD38015.1	0
8033	QJD38118.1	0
8034	QJD38196.1	0
8035	QJD38256.1	0
8036	QJC70256.1	0
8037	QJC70288.1	0
8038	QIQ60741.1	0
8039	BBP49630.1	0
8040	BBP42216.1	0
8041	BBP42248.1	0
8042	QEG53821.1	0
8043	QEE83758.1	0
8044	QEE83790.1	0
8045	QEE83822.1	0
8046	QEE83854.1	0
8047	QEE83886.1	0
8048	QEE83918.1	0
8049	QDG02453.1	0
8050	QDG02485.1	0
8051	QDG02517.1	0
8052	QDG02549.1	0
8053	QDG02581.1	0
8054	QDG02613.1	0
8055	QCT25596.1	0
8056	QBR53186.1	0
8057	BBI16011.1	0
8058	BBI16043.1	0
8059	BBI16075.1	0
8060	BBI16107.1	0
8061	BBI16139.1	0
8062	BBI16171.1	0
8063	BBI18749.1	0
8064	BBI18781.1	0
8065	BBI18813.1	0
8066	BBI18845.1	0
8067	BBI18877.1	0
8068	BBI18909.1	0
8069	BBI18941.1	0
8070	BBI18973.1	0
8071	QAB13901.1	0
8072	QAB13936.1	0
8073	QAB14024.1	0
8074	AZL94141.1	0
8075	AYW01238.1	0
8076	AYP67487.1	0
8077	AYD74602.1	0
8078	AYD41511.1	0
8079	AYC54494.1	0
8080	AXN57285.1	0
8081	AYA93405.1	0
8082	AYA93439.1	0
8083	AYA93477.1	0
8084	AYA93511.1	0
8085	AYA93543.1	0
8086	AYA93580.1	0
8087	AYA93620.1	0
8088	AYA93652.1	0
8089	AYA93694.2	0
8090	AYA93729.1	0
8091	AYA93762.1	0
8092	AYA93794.2	0
8093	AYA93842.1	0
8094	AYA93876.1	0
8095	AYA93908.1	0
8096	AYA93940.1	0
8097	AYA93972.1	0
8098	AYA94006.1	0
8099	AYA94039.2	0
8100	AYA94078.1	0
8101	AYA94115.1	0
8102	AYA94148.1	0
8103	AYA94180.1	0
8104	AYA94222.1	0
8105	AYA94254.1	0
8106	AYA94292.1	0
8107	AYA94324.1	0
8108	AYA94369.1	0
8109	AYA94407.1	0
8110	AYA94439.1	0
8111	AYA94471.1	0
8112	AYA94503.1	0
8113	AYA94537.1	0
8114	AYA94572.1	0
8115	AYA94610.1	0
8116	AYA94646.1	0
8117	AYA94680.2	0
8118	AYA94714.1	0
8119	AYA94746.1	0
8120	AXZ95689.1	0
8121	AXU25209.1	0
8122	AXQ00534.1	0
8123	AVX45652.1	0
8124	AWW06052.1	0
8125	AWK28219.1	0
8126	ANG08939.1	0
8127	ANG08977.1	0
8128	ANG09009.1	0
8129	AVY53533.1	0
8130	AVN89948.1	0
8131	BBC83377.1	0
8132	BBC83409.1	0
8133	BBC83441.1	0
8134	BBC83473.1	0
8135	BBC83505.1	0
8136	BBC83537.1	0
8137	BBC83569.1	0
8138	BBC83601.1	0
8139	BBC83633.1	0
8140	BBC83665.1	0
8141	BBC83697.1	0
8142	BBD06676.1	0
8143	BBD06708.1	0
8144	AVM18357.1	0
8145	AVE16214.1	0
8146	AUT11904.1	0
8147	ATP66841.1	0
8148	AUB51268.1	0
8149	ATX74944.1	0
8150	ATW01083.1	0
8151	ATW01115.1	0
8152	ATW01147.1	0
8153	ATW01179.1	0
8154	ATQ38082.1	0
8155	ATQ38114.1	0
8156	ATQ38146.1	0
8157	ATQ38178.1	0
8158	ATQ38210.1	0
8159	ATQ38242.1	0
8160	ATQ38274.1	0
8161	ATQ38306.1	0
8162	ATQ38338.1	0
8163	ATQ38370.1	0
8164	ATQ38402.1	0
8165	ATQ38434.1	0
8166	ATQ38466.1	0
8167	ATQ38498.1	0
8168	ATQ38530.1	0
8169	ATQ38562.1	0
8170	ATQ38594.1	0
8171	ATQ38626.1	0
8172	ATL14647.1	0
8173	ATL14679.1	0
8174	ATL14711.1	0
8175	ATL14743.1	0
8176	ATL14775.1	0
8177	ATL14807.1	0
8178	ATL14839.1	0
8179	ATL14871.1	0
8180	ATL14903.1	0
8181	ATL14935.1	0
8182	ATL14967.1	0
8183	ATL14999.1	0
8184	ATL15031.1	0
8185	ATL15063.1	0
8186	ATL15095.1	0
8187	ATL15127.1	0
8188	ATL15159.1	0
8189	ATL15191.1	0
8190	ATL15223.1	0
8191	ATL25014.1	0
8192	ATI13662.1	0
8193	ATI13694.1	0
8194	ATI13726.1	0
8195	ATI13758.1	0
8196	AST11579.1	0
8197	ASQ41726.1	0
8198	ASQ41758.1	0
8199	ASQ41790.1	0
8200	ASQ41822.1	0
8201	ASQ41854.1	0
8202	ASQ41886.1	0
8203	ASQ41918.1	0
8204	ASQ41950.1	0
8205	ASQ41982.1	0
8206	ASQ42014.1	0
8207	ASQ42046.1	0
8208	ASQ42078.1	0
8209	BBA19566.1	0
8210	BBA19598.1	0
8211	BBA19630.1	0
8212	BBA19662.1	0
8213	BBA19694.1	0
8214	BBA19726.1	0
8215	BBA19758.1	0
8216	BBA19790.1	0
8217	BBA19822.1	0
8218	BBA19854.1	0
8219	BBA19886.1	0
8220	BBA19918.1	0
8221	BBA19950.1	0
8222	BBA19982.1	0
8223	BBA20014.1	0
8224	BBA20046.1	0
8225	BBA20078.1	0
8226	BBA20110.1	0
8227	BBA20142.1	0
8228	BBA20174.1	0
8229	BBA20206.1	0
8230	BBA20238.1	0
8231	BBA20270.1	0
8232	BBA20302.1	0
8233	BBA20334.1	0
8234	AHY96040.1	0
8235	ASJ77454.1	0
8236	ASJ77486.1	0
8237	ASJ77518.1	0
8238	ASJ77550.1	0
8239	ASJ77582.1	0
8240	ASJ77614.1	0
8241	ASJ77646.1	0
8242	ASJ77678.1	0
8243	ASJ77710.1	0
8244	ASJ77742.1	0
8245	ASJ77774.1	0
8246	ASJ77806.1	0
8247	ASJ77838.1	0
8248	ASJ77870.1	0
8249	ASJ77902.1	0
8250	ASJ77934.1	0
8251	ASJ77966.1	0
8252	ASJ77998.1	0
8253	ASJ78030.1	0
8254	ASJ78062.1	0
8255	ASJ78094.1	0
8256	ASJ78126.1	0
8257	ASJ78158.1	0
8258	ASJ78190.1	0
8259	ASJ78222.1	0
8260	ASJ78254.1	0
8261	ASJ78286.1	0
8262	ASJ78318.1	0
8263	ASJ78350.1	0
8264	ASJ78382.1	0
8265	ASJ78414.1	0
8266	ASJ78446.1	0
8267	ASJ78478.1	0
8268	ASJ78510.1	0
8269	ASJ78542.1	0
8270	ASJ78574.1	0
8271	ASJ78606.1	0
8272	ASJ78638.1	0
8273	ASJ78670.1	0
8274	ASJ78702.1	0
8275	ASJ78734.1	0
8276	ASJ78766.1	0
8277	ASH99072.1	0
8278	ASA69638.1	0
8279	ARQ82612.1	0
8280	ARQ82644.1	0
8281	ARQ82676.1	0
8282	ARQ82708.1	0
8283	ARQ82740.1	0
8284	AQT33343.1	0
8285	AQM73679.1	0
8286	AQA28209.1	0
8287	APG30986.1	0
8288	AOP12500.1	0
8289	AOC55279.1	0
8290	ANZ90252.1	0
8291	ANA50883.1	0
8292	ANA50915.1	0
8293	ANA50947.1	0
8294	ANA50979.1	0
8295	ANA51011.1	0
8296	ANA51043.1	0
8297	ANA51075.1	0
8298	ANA51107.1	0
8299	ANA51139.1	0
8300	ANA51171.1	0
8301	ANA51203.1	0
8302	ANA51235.1	0
8303	ANA51267.1	0
8304	ANA51299.1	0
8305	ANA51331.1	0
8306	ANA51363.1	0
8307	ANA51395.1	0
8308	ANA51427.1	0
8309	ANA51459.1	0
8310	ANA51491.1	0
8311	ANA51523.1	0
8312	ANA51555.1	0
8313	ANA51587.1	0
8314	ANA51619.1	0
8315	ANA51651.1	0
8316	ANA51683.1	0
8317	ANA51715.1	0
8318	ANA51747.1	0
8319	ANA51779.1	0
8320	ANA51811.1	0
8321	ANA51843.1	0
8322	AMZ04143.1	0
8323	ALT54572.1	0
8324	ALT54604.1	0
8325	ALT54644.1	0
8326	ALT54676.1	0
8327	ALT54708.1	0
8328	ALT54740.1	0
8329	ALT54772.1	0
8330	ALT54804.1	0
8331	ALT54836.1	0
8332	ALT54868.1	0
8333	ALT54900.1	0
8334	ALT54932.1	0
8335	ALT54972.1	0
8336	ALT55012.1	0
8337	ALT55044.1	0
8338	ALT55076.1	0
8339	ALT55108.1	0
8340	ALB35334.1	0
8341	AMS04026.1	0
8342	AMQ81159.1	0
8343	ALX18464.1	0
8344	CRF31073.1	0
8345	CRF31105.1	0
8346	CRF31137.1	0
8347	CRF31169.1	0
8348	CRF31201.1	0
8349	CRF31233.1	0
8350	CRF31265.1	0
8351	CRF31297.1	0
8352	ALT22405.1	0
8353	ALJ32275.1	0
8354	ALJ32307.1	0
8355	ALJ32339.1	0
8356	ALJ32371.1	0
8357	ALJ32403.1	0
8358	ALJ32435.1	0
8359	ALJ32467.1	0
8360	ALJ32499.1	0
8361	ALJ32531.1	0
8362	ALJ32563.1	0
8363	ALJ32595.1	0
8364	ALJ32627.1	0
8365	ALJ32659.1	0
8366	ALJ32691.1	0
8367	ALJ32723.1	0
8368	ALJ32755.1	0
8369	ALJ32787.1	0
8370	ALJ32819.1	0
8371	ALJ32851.1	0
8372	ALJ32883.1	0
8373	ALJ32915.1	0
8374	ALJ32947.1	0
8375	ALJ32979.1	0
8376	ALJ33011.1	0
8377	ALJ33043.1	0
8378	ALF36873.1	0
8379	ALB35259.1	0
8380	ALB35291.1	0
8381	AKZ17772.1	0
8382	AKP16352.1	0
8383	AJP70545.1	0
8384	AIY55514.1	0
8385	AIM47231.1	0
8386	AHZ58194.1	0
8387	AHV91032.1	0
8388	AHJ81389.1	0
8389	AHK23262.1	0
8390	AEA35074.1	0
8391	CDK36514.1	0
8392	CDK36546.1	0
8393	CDK36578.1	0
8394	CDK36610.1	0
8395	CDK36642.1	0
8396	CDK36674.1	0
8397	CDK36706.1	0
8398	CDK36738.1	0
8399	CDK36770.1	0
8400	CDK36802.1	0
8401	CDK36834.1	0
8402	CDK36866.1	0
8403	CDK36898.1	0
8404	CDK36930.1	0
8405	CDK36962.1	0
8406	CDK36994.1	0
8407	CDK37027.1	0
8408	CDK37059.1	0
8409	CDK37091.1	0
8410	CDK37123.1	0
8411	CDK37155.1	0
8412	CDK37187.1	0
8413	CDK37219.1	0
8414	CDK37251.1	0
8415	CDK37283.1	0
8416	CDK37315.1	0
8417	CDK37347.1	0
8418	CDK37379.1	0
8419	CDK37411.1	0
8420	CDK37443.1	0
8421	CDK37475.1	0
8422	CDK37507.1	0
8423	CDK37539.1	0
8424	CDK37571.1	0
8425	CDK37603.1	0
8426	CDK37635.1	0
8427	CDK37667.1	0
8428	AHC00352.1	0
8429	BAO18698.1	0
8430	AHA37344.1	0
8431	AGU90242.1	0
8432	AGU90274.1	0
8433	AGU90306.1	0
8434	AGU90338.1	0
8435	AGU90370.1	0
8436	AGU90402.1	0
8437	AGU90434.1	0
8438	AGU90466.1	0
8439	AGU90498.1	0
8440	AGU90530.1	0
8441	AGU90562.1	0
8442	AGU90594.1	0
8443	AGU90626.1	0
8444	AGU90658.1	0
8445	AGU90690.1	0
8446	AGU90722.1	0
8447	AGU90754.1	0
8448	AGU90786.1	0
8449	AGU90818.1	0
8450	AGU90850.1	0
8451	AGU62951.1	0
8452	AGR88558.1	0
8453	BAN63247.1	0
8454	BAN63279.1	0
8455	BAN63311.1	0
8456	AGQ21854.1	0
8457	AFL02859.1	0
8458	AGM37981.1	0
8459	BAM93531.1	0
8460	AGC93439.1	0
8461	AFV67967.1	0
8462	AEZ01717.1	0
8463	AEZ01749.1	0
8464	AFV27108.1	0
8465	AFV27140.1	0
8466	AFF57219.1	0
8467	AFR33947.1	0
8468	AFQ90287.1	0
8469	AFQ52500.1	0
8470	AFP44150.1	0
8471	AFP44182.1	0
8472	AFP44214.1	0
8473	AFP44246.1	0
8474	AFP44278.1	0
8475	AFP44310.1	0
8476	AFP44342.1	0
8477	AFP44374.1	0
8478	AFP44406.1	0
8479	AFP44438.1	0
8480	AFP44470.1	0
8481	AFP44502.1	0
8482	AFP44534.1	0
8483	AFP44566.1	0
8484	AFP44598.1	0
8485	AFP44630.1	0
8486	AEM24643.1	0
8487	AFN85014.1	0
8488	AFN27347.1	0
8489	CCJ09561.1	0
8490	CCJ09301.1	0
8491	CCJ09333.1	0
8492	CCJ09365.1	0
8493	AFL91938.1	0
8494	AFL91970.1	0
8495	AFL92002.1	0
8496	AEM24599.1	0
8497	AEM24652.1	0
8498	AFK32240.1	0
8499	AFC88068.1	0
8500	AFA26586.1	0
8501	AEX31132.1	0
8502	AEX31164.1	0
8503	CCE60394.1	0
8504	CCE60426.1	0
8505	CCE60458.1	0
8506	CCE60490.1	0
8507	CCE60522.1	0
8508	AEQ98808.1	0
8509	AEP82755.1	0
8510	CCD42080.1	0
8511	CCD42112.1	0
8512	CCD42144.1	0
8513	CCD42176.1	0
8514	CCD42208.1	0
8515	AEO16187.1	0
8516	CCC55742.1	0
8517	CCC55774.1	0
8518	AEI60940.1	0
8519	AEI60972.1	0
8520	AEI61004.1	0
8521	AEI61036.1	0
8522	AEI61068.1	0
8523	AEI61100.1	0
8524	AEI61132.1	0
8525	AEI61164.1	0
8526	AEI61196.1	0
8527	AEI61228.1	0
8528	AEI61260.1	0
8529	AEI61292.1	0
8530	AEI61324.1	0
8531	AEI61356.1	0
8532	AEI61388.1	0
8533	AEI61420.1	0
8534	AEI61452.1	0
8535	AEI61484.1	0
8536	AEI61516.1	0
8537	AEI61548.1	0
8538	AEI61580.1	0
8539	AEI61612.1	0
8540	AEI61644.1	0
8541	AEI61676.1	0
8542	AEI61708.1	0
8543	AEI61740.1	0
8544	AEI61772.1	0
8545	AEI61804.1	0
8546	AEI61836.1	0
8547	AEI61868.1	0
8548	ADQ39308.1	0
8549	ADJ96341.1	0
8550	ADZ73315.1	0
8551	CBY85399.1	0
8552	CBY85431.1	0
8553	CBY85463.1	0
8554	CBY85495.1	0
8555	CBY85527.1	0
8556	ADV03083.1	0
8557	ADQ85952.1	0
8558	ADR77924.1	0
8559	BAJ12077.1	0
8560	CBM41989.1	0
8561	CBM42021.1	0
8562	CBM41344.1	0
8563	ADH29811.1	0
8564	ADG21988.1	0
8565	ACV30144.1	0
8566	ADC35680.1	0
8567	ADC35712.1	0
8568	ACV32164.1	0
8569	ACX32381.1	0
8570	CCC33093.1	0
8571	ACS92648.1	0
8572	ACS92680.1	0
8573	CAW42233.1	0
8574	ABU90816.1	0
8575	ABX56079.1	0
8576	ACC99403.1	0
8577	ACD38210.1	0
8578	ACL12337.1	0
8579	ACK76238.1	0
8580	ACJ13479.1	0
8581	ACJ13511.1	0
8582	ACC78262.1	0
8583	ABY73454.1	0
8584	ABU54094.1	0
8585	ABU54126.1	0
8586	ABU54158.1	0
8587	ABO76791.1	0
8588	ABO76823.1	0
8589	ABO76855.1	0
8590	ABO76887.1	0
8591	ABP99716.1	0
8592	ABP99748.1	0
8593	ABP99780.1	0
8594	ABP99812.1	0
8595	ABP99844.1	0
8596	ABP99876.1	0
8597	ABP99908.1	0
8598	ABO14918.1	0
8599	ABD60071.1	0
8600	ABN49459.1	0
8601	ABC95025.1	0
8602	AAZ39801.1	0
8603	AAX86630.1	0
8604	AAZ39526.1	0
8605	AAV91647.1	0
8606	AAV91679.1	0
8607	AAU11450.1	0
8608	AAQ95192.1	0
8609	CAF05690.1	0
8610	AAQ88284.1	0
8611	AAQ10724.1	0
8612	AAO15460.1	0
8613	AAN09915.1	0
8614	AAM92153.1	0
8615	AAM19221.1	0
8616	AAK28454.1	0
8617	CAB96164.1	0
8618	AAF00060.1	0
8619	BAA31846.1	0
8620	AAA79480.1	0
8621	AAA79393.1	0
8622	AAA79425.1	0
8623	AAA79457.1	0
8624	BAA09498.1	0
8625	AAA74218.1	0
8626	AAA46984.1	0
8627	AAA47051.1	0
8628	AAA46969.1	0
8629	BAA14299.1	0
8630	YP_009551932.1	0
8631	YP_009552066.1	0
8632	YP_009552754.1	0
8633	YP_009553267.1	0
8634	YP_009553519.1	0
8635	YP_009507256.1	0
8636	YP_009507288.1	0
8637	YP_009507320.1	0
8638	YP_009508738.1	0
8639	YP_009508770.1	0
8640	YP_009465988.1	0
8641	YP_009389451.1	0
8642	YP_009345078.1	0
8643	YP_009272578.1	0
8644	YP_009272610.1	0
8645	YP_009175018.1	0
8646	YP_009126908.1	0
8647	YP_009022071.1	0
8648	YP_009002597.1	0
8649	YP_008519309.1	0
8650	YP_008083109.1	0
8651	YP_007195265.1	0
8652	YP_006470635.1	0
8653	YP_006393308.1	0
8654	YP_004895375.1	0
8655	YP_004857848.1	0
8656	YP_004306476.1	0
8657	YP_004169292.1	0
8658	YP_003622568.1	0
8659	YP_002756546.1	0
8660	YP_002235539.1	0
8661	YP_001672012.1	0
8662	YP_717908.1	0
8663	YP_406557.1	0
8664	YP_164632.1	0
8665	NP_694446.1	0
8666	NP_620513.1	0
8667	NP_057844.1	0
8668	NP_043424.1	0
8669	NP_042016.1	0
8670	NP_041744.1	0
8671	NP_041848.1	0
8672	NP_040894.1	0
8673	NP_056741.1	0
8674	UUK30324.1	0
8675	UUK30356.1	0
8676	BDO24682.1	0
8677	BDO24714.1	0
8678	QXI66643.1	0
8679	UNR78519.1	0
8680	UNF16178.1	0
8681	UKD60066.1	0
8682	UKD60098.1	0
8683	UKD60130.1	0
8684	UJQ88224.1	0
8685	UJP71356.1	0
8686	UDM59205.1	0
8687	BCU08887.1	0
8688	BCU08919.1	0
8689	BDA81672.1	0
8690	BDA81704.1	0
8691	BDA81736.1	0
8692	BDA81768.1	0
8693	BDA81800.1	0
8694	BDA81832.1	0
8695	QYW06020.1	0
8696	QYI89510.1	0
8697	QYI89542.1	0
8698	QYI89574.1	0
8699	QYI89606.1	0
8700	QYI89638.1	0
8701	QYI89670.1	0
8702	BCZ98813.1	0
8703	BCZ98845.1	0
8704	BCZ98877.1	0
8705	BCZ98909.1	0
8706	BCZ98941.1	0
8707	BCZ98973.1	0
8708	BCZ99005.1	0
8709	QXW15279.1	0
8710	QXW15311.1	0
8711	QXW15343.1	0
8712	QXW15375.1	0
8713	QXW15407.1	0
8714	QXW15439.1	0
8715	QXW15471.1	0
8716	QXW15503.1	0
8717	QXW15535.1	0
8718	QXW15567.1	0
8719	QXW15599.1	0
8720	QXW15631.1	0
8721	QXW15663.1	0
8722	QXW15695.1	0
8723	QXW15727.1	0
8724	QXT57760.1	0
8725	QWY73215.1	0
8726	BCX80403.1	0
8727	BCW91352.1	0
8728	BCG55619.1	0
8729	BBQ04349.1	0
8730	BBQ04393.1	0
8731	QPB71767.1	0
8732	QPB71799.1	0
8733	QOI17569.1	0
8734	QOI17601.1	0
8735	BBQ05070.1	0
8736	QNR09199.1	0
8737	QNR09290.1	0
8738	CAD1799158.1	0
8739	CAD1807023.1	0
8740	CAD1807055.1	0
8741	CAD1807087.1	0
8742	CAD1807119.1	0
8743	CAD1807151.1	0
8744	CAD1807183.1	0
8745	CAD1807215.1	0
8746	CAD1807247.1	0
8747	CAD1807279.1	0
8748	CAD1807311.1	0
8749	CAD1807343.1	0
8750	CAD1807376.1	0
8751	CAD1807408.1	0
8752	CAD1807440.1	0
8753	CAD1807472.1	0
8754	CAD1807504.1	0
8755	CAD1807536.1	0
8756	CAD1807568.1	0
8757	CAD1807600.1	0
8758	CAD1807632.1	0
8759	CAD1807664.1	0
8760	CAD1807696.1	0
8761	CAD1807728.1	0
8762	CAD1807760.1	0
8763	CAD1807792.1	0
8764	CAD1807824.1	0
8765	CAD1807856.1	0
8766	CAD1807888.1	0
8767	CAD1813757.1	0
8768	CAD1813789.1	0
8769	CAD1813821.1	0
8770	CAD1813853.1	0
8771	CAD1813885.1	0
8772	CAD1813917.1	0
8773	CAD1813949.1	0
8774	CAD1813981.1	0
8775	CAD1814013.1	0
8776	CAD1814045.1	0
8777	CAD1814077.1	0
8778	CAD1814109.1	0
8779	CAD1814141.1	0
8780	CAD1814173.1	0
8781	CAD1814205.1	0
8782	CAD1814237.1	0
8783	CAD1814269.1	0
8784	CAD1814301.1	0
8785	CAD1814333.1	0
8786	CAD1814365.1	0
8787	CAD1814397.1	0
8788	CAD1814429.1	0
8789	CAD1814461.1	0
8790	CAD1814493.1	0
8791	CAD1814525.1	0
8792	CAD1814557.1	0
8793	CAD1814589.1	0
8794	QMS92580.1	0
8795	QJX58436.1	0
8796	BBP06097.1	0
8797	BBP06129.1	0
8798	BBP06161.1	0
8799	BBP06193.1	0
8800	QJD31507.1	0
8801	QJD31539.1	0
8802	QJD31595.1	0
8803	QJD31706.1	0
8804	QJD31817.1	0
8805	QJD31886.1	0
8806	QJD31922.1	0
8807	QJD31969.1	0
8808	QJD32009.1	0
8809	QJD32089.1	0
8810	QJD32144.1	0
8811	QJD32184.1	0
8812	QJD32238.1	0
8813	QJD32293.1	0
8814	QJD32348.1	0
8815	QJD32404.1	0
8816	QJD32508.1	0
8817	QJD32587.1	0
8818	QJD32634.1	0
8819	QJD32690.1	0
8820	QJD32748.1	0
8821	QJD32788.1	0
8822	QJD32828.1	0
8823	QJD32868.1	0
8824	QJD32923.1	0
8825	QJD32963.1	0
8826	QJD33042.1	0
8827	QJD33089.1	0
8828	QJD33153.1	0
8829	QJD33185.1	0
8830	QJD33280.1	0
8831	QJD33328.1	0
8832	QJD33384.1	0
8833	QJD33432.1	0
8834	QJD33464.1	0
8835	QJD33496.1	0
8836	QJD33528.1	0
8837	QJD33560.1	0
8838	QJD33592.1	0
8839	QJD33624.1	0
8840	QJD33656.1	0
8841	QJD33688.1	0
8842	QJD33720.1	0
8843	QJD33752.1	0
8844	QJD33800.1	0
8845	QJD33840.1	0
8846	QJD33901.1	0
8847	QJD33956.1	0
8848	QJD34004.1	0
8849	QJD34036.1	0
8850	QJD34068.1	0
8851	QJD34155.1	0
8852	QJD34318.1	0
8853	QJD34424.1	0
8854	QJD34551.1	0
8855	QJD34693.1	0
8856	QJD34796.1	0
8857	QJD34903.1	0
8858	QJD35021.1	0
8859	QJD35077.1	0
8860	QJD35169.1	0
8861	QJD35217.1	0
8862	QJD35302.1	0
8863	QJD35429.1	0
8864	QJD35540.1	0
8865	QJD35657.1	0
8866	QJD35747.1	0
8867	QJD35857.1	0
8868	QJD35916.1	0
8869	QJD35979.1	0
8870	QJD36035.1	0
8871	QJD36114.1	0
8872	QJD36215.1	0
8873	QJD36287.1	0
8874	QJD36357.1	0
8875	QJD36402.1	0
8876	QJD36457.1	0
8877	QJD36528.1	0
8878	QJD36650.1	0
8879	QJD36705.1	0
8880	QJD36815.1	0
8881	QJD36891.1	0
8882	QJD36987.1	0
8883	QJD37097.1	0
8884	QJD37167.1	0
8885	QJD37221.1	0
8886	QJD37285.1	0
8887	QJD37356.1	0
8888	QJD37419.1	0
8889	QJD37561.1	0
8890	QJD37624.1	0
8891	QJD37672.1	0
8892	QJD37764.1	0
8893	QJD37819.1	0
8894	QJD37960.1	0
8895	QJD38016.1	0
8896	QJD38119.1	0
8897	QJD38197.1	0
8898	QJD38257.1	0
8899	QJC70257.1	0
8900	QIV66769.1	0
8901	QIH12241.1	0
8902	BBP49631.1	0
8903	BBP42217.1	0
8904	BBP42249.1	0
8905	QEG53822.1	0
8906	QEE83759.1	0
8907	QEE83791.1	0
8908	QEE83823.1	0
8909	QEE83855.1	0
8910	QEE83887.1	0
8911	QEE83919.1	0
8912	QDG02454.1	0
8913	QDG02486.1	0
8914	QDG02518.1	0
8915	QDG02550.1	0
8916	QDG02582.1	0
8917	QDG02614.1	0
8918	QCT25597.1	0
8919	QBR53187.1	0
8920	BBI16012.1	0
8921	BBI16044.1	0
8922	BBI16076.1	0
8923	BBI16108.1	0
8924	BBI16140.1	0
8925	BBI16172.1	0
8926	BBI18750.1	0
8927	BBI18782.1	0
8928	BBI18814.1	0
8929	BBI18846.1	0
8930	BBI18878.1	0
8931	BBI18910.1	0
8932	BBI18942.1	0
8933	BBI18974.1	0
8934	QAB13902.1	0
8935	QAB13937.1	0
8936	QAB14025.1	0
8937	AZL94142.1	0
8938	AYW01239.1	0
8939	AYP67488.1	0
8940	AYD74603.1	0
8941	AYD41512.1	0
8942	AYC54495.1	0
8943	AXN57286.1	0
8944	AYA93406.1	0
8945	AYA93440.1	0
8946	AYA93478.1	0
8947	AYA93512.1	0
8948	AYA93544.2	0
8949	AYA93581.1	0
8950	AYA93621.1	0
8951	AYA93653.2	0
8952	AYA93695.1	0
8953	AYA93730.1	0
8954	AYA93763.1	0
8955	AYA93795.1	0
8956	AYA93843.1	0
8957	AYA93877.1	0
8958	AYA93909.1	0
8959	AYA93941.1	0
8960	AYA93973.1	0
8961	AYA94007.1	0
8962	AYA94040.1	0
8963	AYA94079.1	0
8964	AYA94116.1	0
8965	AYA94149.1	0
8966	AYA94181.1	0
8967	AYA94223.1	0
8968	AYA94255.1	0
8969	AYA94293.1	0
8970	AYA94325.1	0
8971	AYA94370.1	0
8972	AYA94408.1	0
8973	AYA94440.2	0
8974	AYA94472.1	0
8975	AYA94504.1	0
8976	AYA94538.1	0
8977	AYA94573.1	0
8978	AYA94611.1	0
8979	AYA94647.1	0
8980	AYA94681.1	0
8981	AYA94715.1	0
8982	AYA94747.1	0
8983	AXZ95690.1	0
8984	AXU25210.1	0
8985	AXQ00535.1	0
8986	AVX45653.1	0
8987	AWW06053.1	0
8988	AWK28220.1	0
8989	ANG08940.1	0
8990	ANG08978.1	0
8991	ANG09010.1	0
8992	AVY53534.1	0
8993	AVN89949.1	0
8994	BBC83378.1	0
8995	BBC83410.1	0
8996	BBC83442.1	0
8997	BBC83474.1	0
8998	BBC83506.1	0
8999	BBC83538.1	0
9000	BBC83570.1	0
9001	BBC83602.1	0
9002	BBC83634.1	0
9003	BBC83666.1	0
9004	BBC83698.1	0
9005	BBD06677.1	0
9006	BBD06709.1	0
9007	AVM18358.1	0
9008	AVE16215.1	0
9009	AUT11905.1	0
9010	ATP66842.1	0
9011	AUB51269.1	0
9012	ATX74945.1	0
9013	ATW01084.1	0
9014	ATW01116.1	0
9015	ATW01148.1	0
9016	ATW01180.1	0
9017	ATQ38083.1	0
9018	ATQ38115.1	0
9019	ATQ38147.1	0
9020	ATQ38179.1	0
9021	ATQ38211.1	0
9022	ATQ38243.1	0
9023	ATQ38275.1	0
9024	ATQ38307.1	0
9025	ATQ38339.1	0
9026	ATQ38371.1	0
9027	ATQ38403.1	0
9028	ATQ38435.1	0
9029	ATQ38467.1	0
9030	ATQ38499.1	0
9031	ATQ38531.1	0
9032	ATQ38563.1	0
9033	ATQ38595.1	0
9034	ATQ38627.1	0
9035	ATL14648.1	0
9036	ATL14680.1	0
9037	ATL14712.1	0
9038	ATL14744.1	0
9039	ATL14776.1	0
9040	ATL14808.1	0
9041	ATL14840.1	0
9042	ATL14872.1	0
9043	ATL14904.1	0
9044	ATL14936.1	0
9045	ATL14968.1	0
9046	ATL15000.1	0
9047	ATL15032.1	0
9048	ATL15064.1	0
9049	ATL15096.1	0
9050	ATL15128.1	0
9051	ATL15160.1	0
9052	ATL15192.1	0
9053	ATL15224.1	0
9054	ATL25015.1	0
9055	ATI13663.1	0
9056	ATI13695.1	0
9057	ATI13727.1	0
9058	ATI13759.1	0
9059	AST11846.1	0
9060	ASQ41727.1	0
9061	ASQ41759.1	0
9062	ASQ41791.1	0
9063	ASQ41823.1	0
9064	ASQ41855.1	0
9065	ASQ41887.1	0
9066	ASQ41919.1	0
9067	ASQ41951.1	0
9068	ASQ41983.1	0
9069	ASQ42015.1	0
9070	ASQ42047.1	0
9071	ASQ42079.1	0
9072	BBA19567.1	0
9073	BBA19599.1	0
9074	BBA19631.1	0
9075	BBA19663.1	0
9076	BBA19695.1	0
9077	BBA19727.1	0
9078	BBA19759.1	0
9079	BBA19791.1	0
9080	BBA19823.1	0
9081	BBA19855.1	0
9082	BBA19887.1	0
9083	BBA19919.1	0
9084	BBA19951.1	0
9085	BBA19983.1	0
9086	BBA20015.1	0
9087	BBA20047.1	0
9088	BBA20079.1	0
9089	BBA20111.1	0
9090	BBA20143.1	0
9091	BBA20175.1	0
9092	BBA20207.1	0
9093	BBA20239.1	0
9094	BBA20271.1	0
9095	BBA20303.1	0
9096	BBA20335.1	0
9097	AHY96041.1	0
9098	ASJ77455.1	0
9099	ASJ77487.1	0
9100	ASJ77519.1	0
9101	ASJ77551.1	0
9102	ASJ77583.1	0
9103	ASJ77615.1	0
9104	ASJ77647.1	0
9105	ASJ77679.1	0
9106	ASJ77711.1	0
9107	ASJ77743.1	0
9108	ASJ77775.1	0
9109	ASJ77807.1	0
9110	ASJ77839.1	0
9111	ASJ77871.1	0
9112	ASJ77903.1	0
9113	ASJ77935.1	0
9114	ASJ77967.1	0
9115	ASJ77999.1	0
9116	ASJ78031.1	0
9117	ASJ78063.1	0
9118	ASJ78095.1	0
9119	ASJ78127.1	0
9120	ASJ78159.1	0
9121	ASJ78191.1	0
9122	ASJ78223.1	0
9123	ASJ78255.1	0
9124	ASJ78287.1	0
9125	ASJ78319.1	0
9126	ASJ78351.1	0
9127	ASJ78383.1	0
9128	ASJ78415.1	0
9129	ASJ78447.1	0
9130	ASJ78479.1	0
9131	ASJ78511.1	0
9132	ASJ78543.1	0
9133	ASJ78575.1	0
9134	ASJ78607.1	0
9135	ASJ78639.1	0
9136	ASJ78671.1	0
9137	ASJ78703.1	0
9138	ASJ78735.1	0
9139	ASJ78767.1	0
9140	ASH99073.1	0
9141	ASA69639.1	0
9142	ARQ82613.1	0
9143	ARQ82645.1	0
9144	ARQ82677.1	0
9145	ARQ82709.1	0
9146	ARQ82741.1	0
9147	AQM73648.1	0
9148	AQM73680.1	0
9149	AQA28210.1	0
9150	ALP46945.1	0
9151	AOP12501.1	0
9152	AOC55280.1	0
9153	ANZ90253.1	0
9154	ANA50884.1	0
9155	ANA50916.1	0
9156	ANA50948.1	0
9157	ANA50980.1	0
9158	ANA51012.1	0
9159	ANA51044.1	0
9160	ANA51076.1	0
9161	ANA51108.1	0
9162	ANA51140.1	0
9163	ANA51172.1	0
9164	ANA51204.1	0
9165	ANA51236.1	0
9166	ANA51268.1	0
9167	ANA51300.1	0
9168	ANA51332.1	0
9169	ANA51364.1	0
9170	ANA51396.1	0
9171	ANA51428.1	0
9172	ANA51460.1	0
9173	ANA51492.1	0
9174	ANA51524.1	0
9175	ANA51556.1	0
9176	ANA51588.1	0
9177	ANA51620.1	0
9178	ANA51652.1	0
9179	ANA51684.1	0
9180	ANA51716.1	0
9181	ANA51748.1	0
9182	ANA51780.1	0
9183	ANA51812.1	0
9184	ANA51844.1	0
9185	AMZ04144.1	0
9186	ALT54573.1	0
9187	ALT54605.1	0
9188	ALT54645.1	0
9189	ALT54677.1	0
9190	ALT54709.1	0
9191	ALT54741.1	0
9192	ALT54773.1	0
9193	ALT54805.1	0
9194	ALT54837.1	0
9195	ALT54869.1	0
9196	ALT54901.1	0
9197	ALT54941.1	0
9198	ALT54973.1	0
9199	ALT55013.1	0
9200	ALT55045.1	0
9201	ALT55077.1	0
9202	ALT55109.1	0
9203	ALB35335.1	0
9204	AMS04027.1	0
9205	AMQ81160.1	0
9206	ALX18465.1	0
9207	CRF31074.1	0
9208	CRF31106.1	0
9209	CRF31138.1	0
9210	CRF31170.1	0
9211	CRF31202.1	0
9212	CRF31234.1	0
9213	CRF31266.1	0
9214	CRF31298.1	0
9215	ALO65141.1	0
9216	ALJ32276.1	0
9217	ALJ32308.1	0
9218	ALJ32340.1	0
9219	ALJ32372.1	0
9220	ALJ32404.1	0
9221	ALJ32436.1	0
9222	ALJ32468.1	0
9223	ALJ32500.1	0
9224	ALJ32532.1	0
9225	ALJ32564.1	0
9226	ALJ32596.1	0
9227	ALJ32628.1	0
9228	ALJ32660.1	0
9229	ALJ32692.1	0
9230	ALJ32724.1	0
9231	ALJ32756.1	0
9232	ALJ32788.1	0
9233	ALJ32820.1	0
9234	ALJ32852.1	0
9235	ALJ32884.1	0
9236	ALJ32916.1	0
9237	ALJ32948.1	0
9238	ALJ32980.1	0
9239	ALJ33012.1	0
9240	ALJ33044.1	0
9241	ALF36874.1	0
9242	ALB35260.1	0
9243	ALB35292.1	0
9244	AKZ17773.1	0
9245	AKP16353.1	0
9246	AJP70546.1	0
9247	AIY55515.1	0
9248	AIM47232.1	0
9249	AHZ58195.1	0
9250	AHN65798.1	0
9251	AHJ81390.1	0
9252	AHI45082.1	0
9253	AEA35075.1	0
9254	CDK36515.1	0
9255	CDK36547.1	0
9256	CDK36579.1	0
9257	CDK36611.1	0
9258	CDK36643.1	0
9259	CDK36675.1	0
9260	CDK36707.1	0
9261	CDK36739.1	0
9262	CDK36771.1	0
9263	CDK36803.1	0
9264	CDK36835.1	0
9265	CDK36867.1	0
9266	CDK36899.1	0
9267	CDK36931.1	0
9268	CDK36963.1	0
9269	CDK36995.1	0
9270	CDK37028.1	0
9271	CDK37060.1	0
9272	CDK37092.1	0
9273	CDK37124.1	0
9274	CDK37156.1	0
9275	CDK37188.1	0
9276	CDK37220.1	0
9277	CDK37252.1	0
9278	CDK37284.1	0
9279	CDK37316.1	0
9280	CDK37348.1	0
9281	CDK37380.1	0
9282	CDK37412.1	0
9283	CDK37444.1	0
9284	CDK37476.1	0
9285	CDK37508.1	0
9286	CDK37540.1	0
9287	CDK37572.1	0
9288	CDK37604.1	0
9289	CDK37636.1	0
9290	CDK37668.1	0
9291	AHC00353.1	0
9292	BAO18699.1	0
9293	AHA37345.1	0
9294	AGU90243.1	0
9295	AGU90275.1	0
9296	AGU90307.1	0
9297	AGU90339.1	0
9298	AGU90371.1	0
9299	AGU90403.1	0
9300	AGU90435.1	0
9301	AGU90467.1	0
9302	AGU90499.1	0
9303	AGU90531.1	0
9304	AGU90563.1	0
9305	AGU90595.1	0
9306	AGU90627.1	0
9307	AGU90659.1	0
9308	AGU90691.1	0
9309	AGU90723.1	0
9310	AGU90755.1	0
9311	AGU90787.1	0
9312	AGU90819.1	0
9313	AGU90851.1	0
9314	AGU62952.1	0
9315	AGR88559.1	0
9316	BAN63248.1	0
9317	BAN63280.1	0
9318	BAN63312.1	0
9319	AGQ21855.1	0
9320	AFL02860.1	0
9321	AGM37982.1	0
9322	BAM93532.1	0
9323	AGC93440.1	0
9324	AFV67968.1	0
9325	AEZ01718.1	0
9326	AEZ01750.1	0
9327	AFV27109.1	0
9328	AFV27141.1	0
9329	AFF57220.1	0
9330	AFR33948.1	0
9331	AFQ90288.1	0
9332	AFP44119.1	0
9333	AFP44151.1	0
9334	AFP44183.1	0
9335	AFP44215.1	0
9336	AFP44247.1	0
9337	AFP44279.1	0
9338	AFP44311.1	0
9339	AFP44343.1	0
9340	AFP44375.1	0
9341	AFP44407.1	0
9342	AFP44439.1	0
9343	AFP44471.1	0
9344	AFP44503.1	0
9345	AFP44535.1	0
9346	AFP44567.1	0
9347	AFP44599.1	0
9348	AFP44631.1	0
9349	AEM24644.1	0
9350	AFN85015.1	0
9351	AFN27348.1	0
9352	CCJ09562.1	0
9353	CCJ09302.1	0
9354	CCJ09334.1	0
9355	CCJ09366.1	0
9356	AFL91939.1	0
9357	AFL91971.1	0
9358	AFL92003.1	0
9359	AEM24600.1	0
9360	AEM24653.1	0
9361	AFK32241.1	0
9362	AFC88069.1	0
9363	AFA26587.1	0
9364	AEX31133.1	0
9365	AEX31165.1	0
9366	CCE60395.1	0
9367	CCE60427.1	0
9368	CCE60459.1	0
9369	CCE60491.1	0
9370	CCE60523.1	0
9371	AEQ98809.1	0
9372	CCD42049.1	0
9373	CCD42081.1	0
9374	CCD42113.1	0
9375	CCD42145.1	0
9376	CCD42177.1	0
9377	CCD42209.1	0
9378	AEO16188.1	0
9379	CCC55743.1	0
9380	CCC55775.1	0
9381	AEI60941.1	0
9382	AEI60973.1	0
9383	AEI61005.1	0
9384	AEI61037.1	0
9385	AEI61069.1	0
9386	AEI61101.1	0
9387	AEI61133.1	0
9388	AEI61165.1	0
9389	AEI61197.1	0
9390	AEI61229.1	0
9391	AEI61261.1	0
9392	AEI61293.1	0
9393	AEI61325.1	0
9394	AEI61357.1	0
9395	AEI61389.1	0
9396	AEI61421.1	0
9397	AEI61453.1	0
9398	AEI61485.1	0
9399	AEI61517.1	0
9400	AEI61549.1	0
9401	AEI61581.1	0
9402	AEI61613.1	0
9403	AEI61645.1	0
9404	AEI61677.1	0
9405	AEI61709.1	0
9406	AEI61741.1	0
9407	AEI61773.1	0
9408	AEI61805.1	0
9409	AEI61837.1	0
9410	AEI61869.1	0
9411	ADQ39309.1	0
9412	ADJ96342.1	0
9413	ADZ73316.1	0
9414	CBY85400.1	0
9415	CBY85432.1	0
9416	CBY85464.1	0
9417	CBY85496.1	0
9418	CBY85528.1	0
9419	ADV03084.1	0
9420	ADQ85953.1	0
9421	ADR77925.1	0
9422	BAJ12078.1	0
9423	CBM41990.1	0
9424	CBM42022.1	0
9425	CBM41345.1	0
9426	ADH29812.1	0
9427	ADG21989.1	0
9428	ACV30145.1	0
9429	ADC35681.1	0
9430	ADC35713.1	0
9431	ACV32165.1	0
9432	ACX32382.1	0
9433	ACU32892.1	0
9434	ACS92649.1	0
9435	ACS92681.1	0
9436	CAW42235.1	0
9437	ABU90817.1	0
9438	ABX56080.1	0
9439	ACC99405.1	0
9440	ACD38211.1	0
9441	ACL12338.1	0
9442	ACK76239.1	0
9443	ACJ13480.1	0
9444	ACJ13512.1	0
9445	ACC78263.1	0
9446	ABY73455.1	0
9447	ABU54095.1	0
9448	ABU54127.1	0
9449	ABU54159.1	0
9450	ABO76792.1	0
9451	ABO76824.1	0
9452	ABO76856.1	0
9453	ABO76888.1	0
9454	ABP99717.1	0
9455	ABP99749.1	0
9456	ABP99781.1	0
9457	ABP99813.1	0
9458	ABP99845.1	0
9459	ABP99877.1	0
9460	ABP99909.1	0
9461	ABO14919.1	0
9462	ABD60072.1	0
9463	ABN49460.1	0
9464	ABC95026.1	0
9465	AAZ39802.1	0
9466	AAX86631.1	0
9467	ABB17196.1	0
9468	AAV91648.1	0
9469	AAV91680.1	0
9470	AAU11451.1	0
9471	AAQ95193.1	0
9472	CAF05691.1	0
9473	AAQ88285.1	0
9474	AAQ10725.1	0
9475	AAO15461.1	0
9476	AAN09916.1	0
9477	AAM92154.1	0
9478	AAM19222.1	0
9479	AAK28455.1	0
9480	CAB96165.1	0
9481	AAF00061.1	0
9482	BAA31847.1	0
9483	AAA79481.1	0
9484	AAA79394.1	0
9485	AAA79426.1	0
9486	AAA79458.1	0
9487	BAA09499.1	0
9488	AAC54850.1	0
9489	AAA46985.1	0
9490	AAA47052.1	0
9491	AAA46970.1	0
9492	BAA14300.1	0
9493	YP_009551933.1	0
9494	YP_009552067.1	0
9495	YP_009552780.1	0
9496	YP_009553268.1	0
9497	YP_009553520.1	0
9498	YP_009507257.1	0
9499	YP_009507289.1	0
9500	YP_009507321.1	0
9501	YP_009508739.1	0
9502	YP_009508771.1	0
9503	YP_009465989.1	0
9504	YP_009389452.1	0
9505	YP_009345079.1	0
9506	YP_009272579.1	0
9507	YP_009272611.1	0
9508	YP_009175019.1	0
9509	YP_009126909.1	0
9510	YP_009022072.1	0
9511	YP_009002598.1	0
9512	YP_008519310.1	0
9513	YP_008083110.1	0
9514	YP_007195266.1	0
9515	YP_006470636.1	0
9516	YP_006393309.1	0
9517	YP_004895376.1	0
9518	YP_004646331.1	0
9519	YP_004306477.1	0
9520	YP_004169293.1	0
9521	YP_003622569.1	0
9522	YP_002756547.1	0
9523	YP_002235540.1	0
9524	YP_001672013.1	0
9525	YP_717909.1	0
9526	YP_406558.1	0
9527	YP_164633.1	0
9528	NP_694447.1	0
9529	NP_597789.1	0
9530	NP_057845.1	0
9531	NP_043425.1	0
9532	NP_042017.1	0
9533	NP_041745.1	0
9534	NP_041854.1	0
9535	NP_040895.1	0
9536	NP_056742.1	0
9537	UUK30325.1	0
9538	UUK30357.1	0
9539	BDO24683.1	0
9540	BDO24715.1	0
9541	QXI66644.1	0
9542	UNR78520.1	0
9543	UNF16179.1	0
9544	UKD60067.1	0
9545	UKD60099.1	0
9546	UKD60131.1	0
9547	UJQ88225.1	0
9548	UJP71357.1	0
9549	UDM59206.1	0
9550	BCU08888.1	0
9551	BCU08920.1	0
9552	BDA81673.1	0
9553	BDA81705.1	0
9554	BDA81737.1	0
9555	BDA81769.1	0
9556	BDA81801.1	0
9557	BDA81833.1	0
9558	QYW06021.1	0
9559	QYI89511.1	0
9560	QYI89543.1	0
9561	QYI89575.1	0
9562	QYI89607.1	0
9563	QYI89639.1	0
9564	QYI89671.1	0
9565	BCZ98814.1	0
9566	BCZ98846.1	0
9567	BCZ98878.1	0
9568	BCZ98910.1	0
9569	BCZ98942.1	0
9570	BCZ98974.1	0
9571	BCZ99006.1	0
9572	QXW15280.1	0
9573	QXW15312.1	0
9574	QXW15344.1	0
9575	QXW15376.1	0
9576	QXW15408.1	0
9577	QXW15440.1	0
9578	QXW15472.1	0
9579	QXW15504.1	0
9580	QXW15536.1	0
9581	QXW15568.1	0
9582	QXW15600.1	0
9583	QXW15632.1	0
9584	QXW15664.1	0
9585	QXW15696.1	0
9586	QXW15728.1	0
9587	QXP49524.1	0
9588	QWY73216.1	0
9589	BCX80404.1	0
9590	BCW91353.1	0
9591	QKR71895.1	0
9592	BBQ04350.1	0
9593	BBQ04394.1	0
9594	QPB71768.1	0
9595	QPB71800.1	0
9596	QOI17570.1	0
9597	QOI17602.1	0
9598	BBQ05071.1	0
9599	QNR09200.1	0
9600	QNR09291.1	0
9601	CAD1799159.1	0
9602	CAD1807024.1	0
9603	CAD1807056.1	0
9604	CAD1807088.1	0
9605	CAD1807120.1	0
9606	CAD1807152.1	0
9607	CAD1807184.1	0
9608	CAD1807216.1	0
9609	CAD1807248.1	0
9610	CAD1807280.1	0
9611	CAD1807312.1	0
9612	CAD1807344.1	0
9613	CAD1807377.1	0
9614	CAD1807409.1	0
9615	CAD1807441.1	0
9616	CAD1807473.1	0
9617	CAD1807505.1	0
9618	CAD1807537.1	0
9619	CAD1807569.1	0
9620	CAD1807601.1	0
9621	CAD1807633.1	0
9622	CAD1807665.1	0
9623	CAD1807697.1	0
9624	CAD1807729.1	0
9625	CAD1807761.1	0
9626	CAD1807793.1	0
9627	CAD1807825.1	0
9628	CAD1807857.1	0
9629	CAD1807889.1	0
9630	CAD1813758.1	0
9631	CAD1813790.1	0
9632	CAD1813822.1	0
9633	CAD1813854.1	0
9634	CAD1813886.1	0
9635	CAD1813918.1	0
9636	CAD1813950.1	0
9637	CAD1813982.1	0
9638	CAD1814014.1	0
9639	CAD1814046.1	0
9640	CAD1814078.1	0
9641	CAD1814110.1	0
9642	CAD1814142.1	0
9643	CAD1814174.1	0
9644	CAD1814206.1	0
9645	CAD1814238.1	0
9646	CAD1814270.1	0
9647	CAD1814302.1	0
9648	CAD1814334.1	0
9649	CAD1814366.1	0
9650	CAD1814398.1	0
9651	CAD1814430.1	0
9652	CAD1814462.1	0
9653	CAD1814494.1	0
9654	CAD1814526.1	0
9655	CAD1814558.1	0
9656	CAD1814590.1	0
9657	QMS92581.1	0
9658	QJX58437.1	0
9659	BBP06098.1	0
9660	BBP06130.1	0
9661	BBP06162.1	0
9662	BBP06194.1	0
9663	QJD31508.1	0
9664	QJD31540.1	0
9665	QJD31596.1	0
9666	QJD31707.1	0
9667	QJD31818.1	0
9668	QJD31887.1	0
9669	QJD31923.1	0
9670	QJD31970.1	0
9671	QJD32010.1	0
9672	QJD32090.1	0
9673	QJD32145.1	0
9674	QJD32185.1	0
9675	QJD32239.1	0
9676	QJD32294.1	0
9677	QJD32349.1	0
9678	QJD32405.1	0
9679	QJD32509.1	0
9680	QJD32588.1	0
9681	QJD32635.1	0
9682	QJD32691.1	0
9683	QJD32749.1	0
9684	QJD32789.1	0
9685	QJD32829.1	0
9686	QJD32869.1	0
9687	QJD32924.1	0
9688	QJD32964.1	0
9689	QJD33043.1	0
9690	QJD33090.1	0
9691	QJD33154.1	0
9692	QJD33186.1	0
9693	QJD33281.1	0
9694	QJD33329.1	0
9695	QJD33385.1	0
9696	QJD33433.1	0
9697	QJD33465.1	0
9698	QJD33497.1	0
9699	QJD33529.1	0
9700	QJD33561.1	0
9701	QJD33593.1	0
9702	QJD33625.1	0
9703	QJD33657.1	0
9704	QJD33689.1	0
9705	QJD33721.1	0
9706	QJD33753.1	0
9707	QJD33801.1	0
9708	QJD33841.1	0
9709	QJD33902.1	0
9710	QJD33957.1	0
9711	QJD34005.1	0
9712	QJD34037.1	0
9713	QJD34069.1	0
9714	QJD34156.1	0
9715	QJD34319.1	0
9716	QJD34425.1	0
9717	QJD34552.1	0
9718	QJD34694.1	0
9719	QJD34797.1	0
9720	QJD34904.1	0
9721	QJD35022.1	0
9722	QJD35078.1	0
9723	QJD35170.1	0
9724	QJD35218.1	0
9725	QJD35303.1	0
9726	QJD35430.1	0
9727	QJD35541.1	0
9728	QJD35658.1	0
9729	QJD35748.1	0
9730	QJD35858.1	0
9731	QJD35917.1	0
9732	QJD35980.1	0
9733	QJD36036.1	0
9734	QJD36115.1	0
9735	QJD36216.1	0
9736	QJD36288.1	0
9737	QJD36358.1	0
9738	QJD36403.1	0
9739	QJD36458.1	0
9740	QJD36529.1	0
9741	QJD36651.1	0
9742	QJD36706.1	0
9743	QJD36816.1	0
9744	QJD36892.1	0
9745	QJD36988.1	0
9746	QJD37098.1	0
9747	QJD37168.1	0
9748	QJD37222.1	0
9749	QJD37286.1	0
9750	QJD37357.1	0
9751	QJD37420.1	0
9752	QJD37562.1	0
9753	QJD37625.1	0
9754	QJD37673.1	0
9755	QJD37765.1	0
9756	QJD37820.1	0
9757	QJD37961.1	0
9758	QJD38017.1	0
9759	QJD38120.1	0
9760	QJD38198.1	0
9761	QJD38258.1	0
9762	QJC70258.1	0
9763	QIV66770.1	0
9764	QIH12242.1	0
9765	BBP49632.1	0
9766	BBP42218.1	0
9767	BBP42250.1	0
9768	QEG53823.1	0
9769	QEE83760.1	0
9770	QEE83792.1	0
9771	QEE83824.1	0
9772	QEE83856.1	0
9773	QEE83888.1	0
9774	QEE83920.1	0
9775	QDG02455.1	0
9776	QDG02487.1	0
9777	QDG02519.1	0
9778	QDG02551.1	0
9779	QDG02583.1	0
9780	QDG02615.1	0
9781	QCT25598.1	0
9782	QBR53188.1	0
9783	BBI16013.1	0
9784	BBI16045.1	0
9785	BBI16077.1	0
9786	BBI16109.1	0
9787	BBI16141.1	0
9788	BBI18719.1	0
9789	BBI18751.1	0
9790	BBI18783.1	0
9791	BBI18815.1	0
9792	BBI18847.1	0
9793	BBI18879.1	0
9794	BBI18911.1	0
9795	BBI18943.1	0
9796	QBA88843.1	0
9797	QAB13903.1	0
9798	QAB13938.1	0
9799	QAB14026.1	0
9800	AZG02841.1	0
9801	AYW01240.1	0
9802	AYP67489.1	0
9803	AYD74604.1	0
9804	AYD41513.1	0
9805	AYC54496.1	0
9806	AXN57287.1	0
9807	AYA93407.1	0
9808	AYA93441.1	0
9809	AYA93481.1	0
9810	AYA93513.1	0
9811	AYA93545.1	0
9812	AYA93582.1	0
9813	AYA93622.1	0
9814	AYA93654.1	0
9815	AYA93696.1	0
9816	AYA93731.1	0
9817	AYA93764.1	0
9818	AYA93796.1	0
9819	AYA93844.1	0
9820	AYA93878.1	0
9821	AYA93910.1	0
9822	AYA93942.1	0
9823	AYA93974.1	0
9824	AYA94008.1	0
9825	AYA94041.1	0
9826	AYA94080.2	0
9827	AYA94117.1	0
9828	AYA94150.1	0
9829	AYA94182.2	0
9830	AYA94224.1	0
9831	AYA94256.1	0
9832	AYA94294.1	0
9833	AYA94326.1	0
9834	AYA94371.1	0
9835	AYA94409.1	0
9836	AYA94441.1	0
9837	AYA94473.1	0
9838	AYA94505.1	0
9839	AYA94539.1	0
9840	AYA94574.1	0
9841	AYA94612.1	0
9842	AYA94648.1	0
9843	AYA94682.1	0
9844	AYA94716.2	0
9845	AYA94748.1	0
9846	AXZ95691.1	0
9847	AXU25211.1	0
9848	AXQ00536.1	0
9849	AVX45654.1	0
9850	AWW06054.1	0
9851	AWK28221.1	0
9852	ANG08941.1	0
9853	ANG08979.1	0
9854	ANG09011.1	0
9855	AVY53535.1	0
9856	AVN89950.1	0
9857	BBC83379.1	0
9858	BBC83411.1	0
9859	BBC83443.1	0
9860	BBC83475.1	0
9861	BBC83507.1	0
9862	BBC83539.1	0
9863	BBC83571.1	0
9864	BBC83603.1	0
9865	BBC83635.1	0
9866	BBC83667.1	0
9867	BBC83699.1	0
9868	BBD06678.1	0
9869	BBD06710.1	0
9870	AVM18359.1	0
9871	AVE16216.1	0
9872	AUT11906.1	0
9873	ATP66843.1	0
9874	AUB51270.1	0
9875	ATX74946.1	0
9876	ATW01085.1	0
9877	ATW01117.1	0
9878	ATW01149.1	0
9879	ATW01181.1	0
9880	ATQ38084.1	0
9881	ATQ38116.1	0
9882	ATQ38148.1	0
9883	ATQ38180.1	0
9884	ATQ38212.1	0
9885	ATQ38244.1	0
9886	ATQ38276.1	0
9887	ATQ38308.1	0
9888	ATQ38340.1	0
9889	ATQ38372.1	0
9890	ATQ38404.1	0
9891	ATQ38436.1	0
9892	ATQ38468.1	0
9893	ATQ38500.1	0
9894	ATQ38532.1	0
9895	ATQ38564.1	0
9896	ATQ38596.1	0
9897	ATQ38628.1	0
9898	ATL14649.1	0
9899	ATL14681.1	0
9900	ATL14713.1	0
9901	ATL14745.1	0
9902	ATL14777.1	0
9903	ATL14809.1	0
9904	ATL14841.1	0
9905	ATL14873.1	0
9906	ATL14905.1	0
9907	ATL14937.1	0
9908	ATL14969.1	0
9909	ATL15001.1	0
9910	ATL15033.1	0
9911	ATL15065.1	0
9912	ATL15097.1	0
9913	ATL15129.1	0
9914	ATL15161.1	0
9915	ATL15193.1	0
9916	ATL15225.1	0
9917	ATL25016.1	0
9918	ATI13664.1	0
9919	ATI13696.1	0
9920	ATI13728.1	0
9921	ATI13760.1	0
9922	AST11847.1	0
9923	ASQ41728.1	0
9924	ASQ41760.1	0
9925	ASQ41792.1	0
9926	ASQ41824.1	0
9927	ASQ41856.1	0
9928	ASQ41888.1	0
9929	ASQ41920.1	0
9930	ASQ41952.1	0
9931	ASQ41984.1	0
9932	ASQ42016.1	0
9933	ASQ42048.1	0
9934	ASQ42080.1	0
9935	BBA19568.1	0
9936	BBA19600.1	0
9937	BBA19632.1	0
9938	BBA19664.1	0
9939	BBA19696.1	0
9940	BBA19728.1	0
9941	BBA19760.1	0
9942	BBA19792.1	0
9943	BBA19824.1	0
9944	BBA19856.1	0
9945	BBA19888.1	0
9946	BBA19920.1	0
9947	BBA19952.1	0
9948	BBA19984.1	0
9949	BBA20016.1	0
9950	BBA20048.1	0
9951	BBA20080.1	0
9952	BBA20112.1	0
9953	BBA20144.1	0
9954	BBA20176.1	0
9955	BBA20208.1	0
9956	BBA20240.1	0
9957	BBA20272.1	0
9958	BBA20304.1	0
9959	BBA20336.1	0
9960	AHY96042.1	0
9961	ASJ77456.1	0
9962	ASJ77488.1	0
9963	ASJ77520.1	0
9964	ASJ77552.1	0
9965	ASJ77584.1	0
9966	ASJ77616.1	0
9967	ASJ77648.1	0
9968	ASJ77680.1	0
9969	ASJ77712.1	0
9970	ASJ77744.1	0
9971	ASJ77776.1	0
9972	ASJ77808.1	0
9973	ASJ77840.1	0
9974	ASJ77872.1	0
9975	ASJ77904.1	0
9976	ASJ77936.1	0
9977	ASJ77968.1	0
9978	ASJ78000.1	0
9979	ASJ78032.1	0
9980	ASJ78064.1	0
9981	ASJ78096.1	0
9982	ASJ78128.1	0
9983	ASJ78160.1	0
9984	ASJ78192.1	0
9985	ASJ78224.1	0
9986	ASJ78256.1	0
9987	ASJ78288.1	0
9988	ASJ78320.1	0
9989	ASJ78352.1	0
9990	ASJ78384.1	0
9991	ASJ78416.1	0
9992	ASJ78448.1	0
9993	ASJ78480.1	0
9994	ASJ78512.1	0
9995	ASJ78544.1	0
9996	ASJ78576.1	0
9997	ASJ78608.1	0
9998	ASJ78640.1	0
9999	ASJ78672.1	0
10000	ASJ78704.1	0
10001	ASJ78736.1	0
10002	ASJ78768.1	0
10003	ASH99074.1	0
10004	ASA69640.1	0
10005	ARQ82614.1	0
10006	ARQ82646.1	0
10007	ARQ82678.1	0
10008	ARQ82710.1	0
10009	ARQ82742.1	0
10010	AQM73649.1	0
10011	AQM73681.1	0
10012	AQA28211.1	0
10013	ALP46946.1	0
10014	AOP12502.1	0
10015	AOC55281.1	0
10016	ANZ90254.1	0
10017	ANA50885.1	0
10018	ANA50917.1	0
10019	ANA50949.1	0
10020	ANA50981.1	0
10021	ANA51013.1	0
10022	ANA51045.1	0
10023	ANA51077.1	0
10024	ANA51109.1	0
10025	ANA51141.1	0
10026	ANA51173.1	0
10027	ANA51205.1	0
10028	ANA51237.1	0
10029	ANA51269.1	0
10030	ANA51301.1	0
10031	ANA51333.1	0
10032	ANA51365.1	0
10033	ANA51397.1	0
10034	ANA51429.1	0
10035	ANA51461.1	0
10036	ANA51493.1	0
10037	ANA51525.1	0
10038	ANA51557.1	0
10039	ANA51589.1	0
10040	ANA51621.1	0
10041	ANA51653.1	0
10042	ANA51685.1	0
10043	ANA51717.1	0
10044	ANA51749.1	0
10045	ANA51781.1	0
10046	ANA51813.1	0
10047	ANA51845.1	0
10048	AMZ04145.1	0
10049	ALT54574.1	0
10050	ALT54606.1	0
10051	ALT54646.1	0
10052	ALT54678.1	0
10053	ALT54710.1	0
10054	ALT54742.1	0
10055	ALT54774.1	0
10056	ALT54806.1	0
10057	ALT54838.1	0
10058	ALT54870.1	0
10059	ALT54902.1	0
10060	ALT54942.1	0
10061	ALT54974.1	0
10062	ALT55014.1	0
10063	ALT55046.1	0
10064	ALT55078.1	0
10065	ALT55110.1	0
10066	ALB35336.1	0
10067	AMS04028.1	0
10068	AMB19778.1	0
10069	ALX18466.1	0
10070	CRF31075.1	0
10071	CRF31107.1	0
10072	CRF31139.1	0
10073	CRF31171.1	0
10074	CRF31203.1	0
10075	CRF31235.1	0
10076	CRF31267.1	0
10077	CRF31299.1	0
10078	ALO65142.1	0
10079	ALJ32277.1	0
10080	ALJ32309.1	0
10081	ALJ32341.1	0
10082	ALJ32373.1	0
10083	ALJ32405.1	0
10084	ALJ32437.1	0
10085	ALJ32469.1	0
10086	ALJ32501.1	0
10087	ALJ32533.1	0
10088	ALJ32565.1	0
10089	ALJ32597.1	0
10090	ALJ32629.1	0
10091	ALJ32661.1	0
10092	ALJ32693.1	0
10093	ALJ32725.1	0
10094	ALJ32757.1	0
10095	ALJ32789.1	0
10096	ALJ32821.1	0
10097	ALJ32853.1	0
10098	ALJ32885.1	0
10099	ALJ32917.1	0
10100	ALJ32949.1	0
10101	ALJ32981.1	0
10102	ALJ33013.1	0
10103	ALJ33045.1	0
10104	ALB35229.1	0
10105	ALB35261.1	0
10106	ALB35293.1	0
10107	AKZ17774.1	0
10108	AKG54924.1	0
10109	AJP70547.1	0
10110	AIY55516.1	0
10111	AIM47233.1	0
10112	AHZ58196.1	0
10113	AHN65799.1	0
10114	AHJ81391.1	0
10115	AHI45083.1	0
10116	AEA35076.1	0
10117	CDK36516.1	0
10118	CDK36548.1	0
10119	CDK36580.1	0
10120	CDK36612.1	0
10121	CDK36644.1	0
10122	CDK36676.1	0
10123	CDK36708.1	0
10124	CDK36740.1	0
10125	CDK36772.1	0
10126	CDK36804.1	0
10127	CDK36836.1	0
10128	CDK36868.1	0
10129	CDK36900.1	0
10130	CDK36932.1	0
10131	CDK36964.1	0
10132	CDK36996.1	0
10133	CDK37029.1	0
10134	CDK37061.1	0
10135	CDK37093.1	0
10136	CDK37125.1	0
10137	CDK37157.1	0
10138	CDK37189.1	0
10139	CDK37221.1	0
10140	CDK37253.1	0
10141	CDK37285.1	0
10142	CDK37317.1	0
10143	CDK37349.1	0
10144	CDK37381.1	0
10145	CDK37413.1	0
10146	CDK37445.1	0
10147	CDK37477.1	0
10148	CDK37509.1	0
10149	CDK37541.1	0
10150	CDK37573.1	0
10151	CDK37605.1	0
10152	CDK37637.1	0
10153	CDK37669.1	0
10154	AHC00354.1	0
10155	BAO18700.1	0
10156	AHA37346.1	0
10157	AGU90244.1	0
10158	AGU90276.1	0
10159	AGU90308.1	0
10160	AGU90340.1	0
10161	AGU90372.1	0
10162	AGU90404.1	0
10163	AGU90436.1	0
10164	AGU90468.1	0
10165	AGU90500.1	0
10166	AGU90532.1	0
10167	AGU90564.1	0
10168	AGU90596.1	0
10169	AGU90628.1	0
10170	AGU90660.1	0
10171	AGU90692.1	0
10172	AGU90724.1	0
10173	AGU90756.1	0
10174	AGU90788.1	0
10175	AGU90820.1	0
10176	AGU90852.1	0
10177	AGU62953.1	0
10178	AGR88560.1	0
10179	BAN63249.1	0
10180	BAN63281.1	0
10181	BAN63313.1	0
10182	AGQ21856.1	0
10183	AFL02861.1	0
10184	AGM37983.1	0
10185	BAM93533.1	0
10186	AGC93441.1	0
10187	AFV67969.1	0
10188	AEZ01719.1	0
10189	AEZ01751.1	0
10190	AFV27110.1	0
10191	AFV27142.1	0
10192	AFF57221.1	0
10193	AFR33949.1	0
10194	AFQ90289.1	0
10195	AFP44120.1	0
10196	AFP44152.1	0
10197	AFP44184.1	0
10198	AFP44216.1	0
10199	AFP44248.1	0
10200	AFP44280.1	0
10201	AFP44312.1	0
10202	AFP44344.1	0
10203	AFP44376.1	0
10204	AFP44408.1	0
10205	AFP44440.1	0
10206	AFP44472.1	0
10207	AFP44504.1	0
10208	AFP44536.1	0
10209	AFP44568.1	0
10210	AFP44600.1	0
10211	AFP44632.1	0
10212	AEM24645.1	0
10213	AFN85016.1	0
10214	AFN27349.1	0
10215	CCJ09563.1	0
10216	CCJ09303.1	0
10217	CCJ09335.1	0
10218	CCJ09367.1	0
10219	AFL91940.1	0
10220	AFL91972.1	0
10221	AFL92004.1	0
10222	AEM24601.1	0
10223	AEM24654.1	0
10224	AFJ32706.1	0
10225	AFC88070.1	0
10226	AFA26588.1	0
10227	AEX31134.1	0
10228	AEX31166.1	0
10229	CCE60396.1	0
10230	CCE60428.1	0
10231	CCE60460.1	0
10232	CCE60492.1	0
10233	CCE60524.1	0
10234	AEQ98810.1	0
10235	CCD42050.1	0
10236	CCD42082.1	0
10237	CCD42114.1	0
10238	CCD42146.1	0
10239	CCD42178.1	0
10240	CCD42210.1	0
10241	AEO16189.1	0
10242	CCC55744.1	0
10243	CCC55776.1	0
10244	AEI60942.1	0
10245	AEI60974.1	0
10246	AEI61006.1	0
10247	AEI61038.1	0
10248	AEI61070.1	0
10249	AEI61102.1	0
10250	AEI61134.1	0
10251	AEI61166.1	0
10252	AEI61198.1	0
10253	AEI61230.1	0
10254	AEI61262.1	0
10255	AEI61294.1	0
10256	AEI61326.1	0
10257	AEI61358.1	0
10258	AEI61390.1	0
10259	AEI61422.1	0
10260	AEI61454.1	0
10261	AEI61486.1	0
10262	AEI61518.1	0
10263	AEI61550.1	0
10264	AEI61582.1	0
10265	AEI61614.1	0
10266	AEI61646.1	0
10267	AEI61678.1	0
10268	AEI61710.1	0
10269	AEI61742.1	0
10270	AEI61774.1	0
10271	AEI61806.1	0
10272	AEI61838.1	0
10273	AEI00699.1	0
10274	ADQ39310.1	0
10275	ADJ96343.1	0
10276	ADZ73317.1	0
10277	CBY85401.1	0
10278	CBY85433.1	0
10279	CBY85465.1	0
10280	CBY85497.1	0
10281	CBY85529.1	0
10282	ADV03085.1	0
10283	ADQ85954.1	0
10284	ADR77926.1	0
10285	ADG63119.1	0
10286	CBM41991.1	0
10287	CBM42023.1	0
10288	CBM41346.1	0
10289	ADH29813.1	0
10290	ADG21990.1	0
10291	ACV30146.1	0
10292	ADC35682.1	0
10293	ADC35714.1	0
10294	ACX32351.1	0
10295	ACX32383.1	0
10296	ACU32893.1	0
10297	ACS92650.1	0
10298	ACS92682.1	0
10299	CAW42236.1	0
10300	ABU90819.1	0
10301	ABX56081.1	0
10302	ACC99406.1	0
10303	ACD38212.1	0
10304	ACL12339.1	0
10305	ACJ13449.1	0
10306	ACJ13481.1	0
10307	ACD39805.1	0
10308	ACC78264.1	0
10309	ABY73456.1	0
10310	ABU54096.1	0
10311	ABU54128.1	0
10312	ABU54160.1	0
10313	ABO76793.1	0
10314	ABO76825.1	0
10315	ABO76857.1	0
10316	ABO76889.1	0
10317	ABP99718.1	0
10318	ABP99750.1	0
10319	ABP99782.1	0
10320	ABP99814.1	0
10321	ABP99846.1	0
10322	ABP99878.1	0
10323	ABP99910.1	0
10324	ABO14920.1	0
10325	ABD60073.1	0
10326	ABN49461.1	0
10327	ABC95027.1	0
10328	AAZ39803.1	0
10329	AAX86632.1	0
10330	ABB17197.1	0
10331	AAV91649.1	0
10332	AAV91681.1	0
10333	AAU11452.1	0
10334	AAQ95194.1	0
10335	CAF05692.1	0
10336	AAQ88286.1	0
10337	AAQ10726.1	0
10338	AAO15462.1	0
10339	AAN09917.1	0
10340	AAM92155.1	0
10341	AAM19223.1	0
10342	AAK28456.1	0
10343	CAB96166.1	0
10344	AAF00062.1	0
10345	BAA31848.1	0
10346	AAA79482.1	0
10347	AAA79395.1	0
10348	AAA79427.1	0
10349	AAA79459.1	0
10350	BAA09500.1	0
10351	AAC54851.1	0
10352	AAA46986.1	0
10353	AAA47053.1	0
10354	AAA46971.1	0
10355	BAA14396.1	0
10356	YP_009551934.1	0
10357	YP_009552068.1	0
10358	YP_009552781.1	0
10359	YP_009553269.1	0
10360	YP_009553521.1	0
10361	YP_009507258.1	0
10362	YP_009507290.1	0
10363	YP_009507322.1	0
10364	YP_009508740.1	0
10365	YP_009508772.1	0
10366	YP_009465990.1	0
10367	YP_009389453.1	0
10368	YP_009345080.1	0
10369	YP_009272580.1	0
10370	YP_009272612.1	0
10371	YP_009175020.1	0
10372	YP_009126910.1	0
10373	YP_009022073.1	0
10374	YP_009002599.1	0
10375	YP_008519311.1	0
10376	YP_008083111.1	0
10377	YP_007195267.1	0
10378	YP_006470637.1	0
10379	YP_006393310.1	0
10380	YP_004895377.1	0
10381	YP_004646332.1	0
10382	YP_004306478.1	0
10383	YP_004169294.1	0
10384	YP_003204675.1	0
10385	YP_002756548.1	0
10386	YP_002235541.1	0
10387	YP_001672014.1	0
10388	YP_717910.1	0
10389	YP_406559.1	0
10390	YP_164634.1	0
10391	NP_694448.1	0
10392	NP_542616.1	0
10393	NP_057846.1	0
10394	NP_043426.1	0
10395	NP_042018.1	0
10396	NP_041746.1	0
10397	NP_041855.1	0
10398	NP_040896.1	0
10399	NP_056743.1	0
10400	UUK30326.1	0
10401	UUK30358.1	0
10402	BDO24684.1	0
10403	BDO24716.1	0
10404	QXI66645.1	0
10405	UNR78521.1	0
10406	UNF16180.1	0
10407	UKD60068.1	0
10408	UKD60100.1	0
10409	UKD60132.1	0
10410	UJQ88226.1	0
10411	UJP71358.1	0
10412	UDM59207.1	0
10413	BCU08889.1	0
10414	BCU08921.1	0
10415	BDA81674.1	0
10416	BDA81706.1	0
10417	BDA81738.1	0
10418	BDA81770.1	0
10419	BDA81802.1	0
10420	BDA81834.1	0
10421	QYW06022.1	0
10422	QYI89512.1	0
10423	QYI89544.1	0
10424	QYI89576.1	0
10425	QYI89608.1	0
10426	QYI89640.1	0
10427	QYI89672.1	0
10428	BCZ98815.1	0
10429	BCZ98847.1	0
10430	BCZ98879.1	0
10431	BCZ98911.1	0
10432	BCZ98943.1	0
10433	BCZ98975.1	0
10434	BCZ99007.1	0
10435	QXW15281.1	0
10436	QXW15313.1	0
10437	QXW15345.1	0
10438	QXW15377.1	0
10439	QXW15409.1	0
10440	QXW15441.1	0
10441	QXW15473.1	0
10442	QXW15505.1	0
10443	QXW15537.1	0
10444	QXW15569.1	0
10445	QXW15601.1	0
10446	QXW15633.1	0
10447	QXW15665.1	0
10448	QXW15697.1	0
10449	QXW15729.1	0
10450	QXP49525.1	0
10451	QWY73217.1	0
10452	BCX80405.1	0
10453	BCW91354.1	0
10454	QKR71896.1	0
10455	BBQ04351.1	0
10456	BBQ04395.1	0
10457	QPB71769.1	0
10458	QPB71801.1	0
10459	QOI17571.1	0
10460	QOI17603.1	0
10461	BBQ05072.1	0
10462	QNR09201.1	0
10463	QNR09292.1	0
10464	CAD1799160.1	0
10465	CAD1807025.1	0
10466	CAD1807057.1	0
10467	CAD1807089.1	0
10468	CAD1807121.1	0
10469	CAD1807153.1	0
10470	CAD1807185.1	0
10471	CAD1807217.1	0
10472	CAD1807249.1	0
10473	CAD1807281.1	0
10474	CAD1807313.1	0
10475	CAD1807345.1	0
10476	CAD1807378.1	0
10477	CAD1807410.1	0
10478	CAD1807442.1	0
10479	CAD1807474.1	0
10480	CAD1807506.1	0
10481	CAD1807538.1	0
10482	CAD1807570.1	0
10483	CAD1807602.1	0
10484	CAD1807634.1	0
10485	CAD1807666.1	0
10486	CAD1807698.1	0
10487	CAD1807730.1	0
10488	CAD1807762.1	0
10489	CAD1807794.1	0
10490	CAD1807826.1	0
10491	CAD1807858.1	0
10492	CAD1807890.1	0
10493	CAD1813759.1	0
10494	CAD1813791.1	0
10495	CAD1813823.1	0
10496	CAD1813855.1	0
10497	CAD1813887.1	0
10498	CAD1813919.1	0
10499	CAD1813951.1	0
10500	CAD1813983.1	0
10501	CAD1814015.1	0
10502	CAD1814047.1	0
10503	CAD1814079.1	0
10504	CAD1814111.1	0
10505	CAD1814143.1	0
10506	CAD1814175.1	0
10507	CAD1814207.1	0
10508	CAD1814239.1	0
10509	CAD1814271.1	0
10510	CAD1814303.1	0
10511	CAD1814335.1	0
10512	CAD1814367.1	0
10513	CAD1814399.1	0
10514	CAD1814431.1	0
10515	CAD1814463.1	0
10516	CAD1814495.1	0
10517	CAD1814527.1	0
10518	CAD1814559.1	0
10519	CAD1814591.1	0
10520	QMS92582.1	0
10521	QJX58438.1	0
10522	BBP06099.1	0
10523	BBP06131.1	0
10524	BBP06163.1	0
10525	BBP06195.1	0
10526	QJD31509.1	0
10527	QJD31541.1	0
10528	QJD31597.1	0
10529	QJD31708.1	0
10530	QJD31819.1	0
10531	QJD31888.1	0
10532	QJD31924.1	0
10533	QJD31971.1	0
10534	QJD32011.1	0
10535	QJD32091.1	0
10536	QJD32146.1	0
10537	QJD32186.1	0
10538	QJD32240.1	0
10539	QJD32295.1	0
10540	QJD32350.1	0
10541	QJD32406.1	0
10542	QJD32510.1	0
10543	QJD32589.1	0
10544	QJD32636.1	0
10545	QJD32692.1	0
10546	QJD32750.1	0
10547	QJD32790.1	0
10548	QJD32830.1	0
10549	QJD32870.1	0
10550	QJD32925.1	0
10551	QJD32965.1	0
10552	QJD33044.1	0
10553	QJD33091.1	0
10554	QJD33155.1	0
10555	QJD33187.1	0
10556	QJD33282.1	0
10557	QJD33330.1	0
10558	QJD33386.1	0
10559	QJD33434.1	0
10560	QJD33466.1	0
10561	QJD33498.1	0
10562	QJD33530.1	0
10563	QJD33562.1	0
10564	QJD33594.1	0
10565	QJD33626.1	0
10566	QJD33658.1	0
10567	QJD33690.1	0
10568	QJD33722.1	0
10569	QJD33754.1	0
10570	QJD33802.1	0
10571	QJD33842.1	0
10572	QJD33903.1	0
10573	QJD33958.1	0
10574	QJD34006.1	0
10575	QJD34038.1	0
10576	QJD34070.1	0
10577	QJD34157.1	0
10578	QJD34320.1	0
10579	QJD34426.1	0
10580	QJD34553.1	0
10581	QJD34695.1	0
10582	QJD34798.1	0
10583	QJD34905.1	0
10584	QJD35023.1	0
10585	QJD35079.1	0
10586	QJD35171.1	0
10587	QJD35219.1	0
10588	QJD35304.1	0
10589	QJD35431.1	0
10590	QJD35542.1	0
10591	QJD35659.1	0
10592	QJD35749.1	0
10593	QJD35859.1	0
10594	QJD35918.1	0
10595	QJD35981.1	0
10596	QJD36037.1	0
10597	QJD36116.1	0
10598	QJD36217.1	0
10599	QJD36289.1	0
10600	QJD36359.1	0
10601	QJD36404.1	0
10602	QJD36459.1	0
10603	QJD36530.1	0
10604	QJD36652.1	0
10605	QJD36707.1	0
10606	QJD36817.1	0
10607	QJD36893.1	0
10608	QJD36989.1	0
10609	QJD37099.1	0
10610	QJD37169.1	0
10611	QJD37223.1	0
10612	QJD37287.1	0
10613	QJD37358.1	0
10614	QJD37421.1	0
10615	QJD37563.1	0
10616	QJD37626.1	0
10617	QJD37674.1	0
10618	QJD37766.1	0
10619	QJD37821.1	0
10620	QJD37962.1	0
10621	QJD38018.1	0
10622	QJD38121.1	0
10623	QJD38199.1	0
10624	QJD38259.1	0
10625	QJC70259.1	0
10626	QIV66771.1	0
10627	QIH12243.1	0
10628	BBP49633.1	0
10629	BBP42219.1	0
10630	BBP42251.1	0
10631	QEG53824.1	0
10632	QEE83761.1	0
10633	QEE83793.1	0
10634	QEE83825.1	0
10635	QEE83857.1	0
10636	QEE83889.1	0
10637	QEE83921.1	0
10638	QDG02456.1	0
10639	QDG02488.1	0
10640	QDG02520.1	0
10641	QDG02552.1	0
10642	QDG02584.1	0
10643	QDG02616.1	0
10644	QBR99459.1	0
10645	QBR53189.1	0
10646	BBI16014.1	0
10647	BBI16046.1	0
10648	BBI16078.1	0
10649	BBI16110.1	0
10650	BBI16142.1	0
10651	BBI18720.1	0
10652	BBI18752.1	0
10653	BBI18784.1	0
10654	BBI18816.1	0
10655	BBI18848.1	0
10656	BBI18880.1	0
10657	BBI18912.1	0
10658	BBI18944.1	0
10659	QBA88844.1	0
10660	QAB13904.1	0
10661	QAB13939.1	0
10662	QAB14027.1	0
10663	AZG02842.1	0
10664	AYW01241.1	0
10665	AYP67490.1	0
10666	AYD74605.1	0
10667	AYD41514.1	0
10668	AYC54497.2	0
10669	AXN57288.1	0
10670	AYA93408.1	0
10671	AYA93442.2	0
10672	AYA93482.1	0
10673	AYA93514.1	0
10674	AYA93551.2	0
10675	AYA93583.1	0
10676	AYA93623.1	0
10677	AYA93655.1	0
10678	AYA93697.1	0
10679	AYA93732.1	0
10680	AYA93765.1	0
10681	AYA93797.1	0
10682	AYA93845.1	0
10683	AYA93879.1	0
10684	AYA93911.1	0
10685	AYA93943.2	0
10686	AYA93975.1	0
10687	AYA94009.1	0
10688	AYA94042.1	0
10689	AYA94081.1	0
10690	AYA94118.1	0
10691	AYA94151.1	0
10692	AYA94183.1	0
10693	AYA94225.1	0
10694	AYA94257.1	0
10695	AYA94295.1	0
10696	AYA94327.1	0
10697	AYA94372.1	0
10698	AYA94410.1	0
10699	AYA94442.1	0
10700	AYA94474.1	0
10701	AYA94506.1	0
10702	AYA94540.1	0
10703	AYA94575.2	0
10704	AYA94613.1	0
10705	AYA94649.1	0
10706	AYA94683.1	0
10707	AYA94717.1	0
10708	AYA94749.1	0
10709	AXZ95692.1	0
10710	AXU25212.1	0
10711	AXQ00537.1	0
10712	AVX45655.1	0
10713	AWW06055.1	0
10714	AWK28222.1	0
10715	ANG08942.1	0
10716	ANG08980.1	0
10717	ANG09012.1	0
10718	AVY53536.1	0
10719	AVN89951.1	0
10720	BBC83380.1	0
10721	BBC83412.1	0
10722	BBC83444.1	0
10723	BBC83476.1	0
10724	BBC83508.1	0
10725	BBC83540.1	0
10726	BBC83572.1	0
10727	BBC83604.1	0
10728	BBC83636.1	0
10729	BBC83668.1	0
10730	BBC83700.1	0
10731	BBD06679.1	0
10732	BBD06711.1	0
10733	AVM18360.1	0
10734	AVE16217.1	0
10735	AUT11907.1	0
10736	ATP66844.1	0
10737	AUB51271.1	0
10738	ATX74947.1	0
10739	ATW01086.1	0
10740	ATW01118.1	0
10741	ATW01150.1	0
10742	ATW01182.1	0
10743	ATQ38085.1	0
10744	ATQ38117.1	0
10745	ATQ38149.1	0
10746	ATQ38181.1	0
10747	ATQ38213.1	0
10748	ATQ38245.1	0
10749	ATQ38277.1	0
10750	ATQ38309.1	0
10751	ATQ38341.1	0
10752	ATQ38373.1	0
10753	ATQ38405.1	0
10754	ATQ38437.1	0
10755	ATQ38469.1	0
10756	ATQ38501.1	0
10757	ATQ38533.1	0
10758	ATQ38565.1	0
10759	ATQ38597.1	0
10760	ATQ38629.1	0
10761	ATL14650.1	0
10762	ATL14682.1	0
10763	ATL14714.1	0
10764	ATL14746.1	0
10765	ATL14778.1	0
10766	ATL14810.1	0
10767	ATL14842.1	0
10768	ATL14874.1	0
10769	ATL14906.1	0
10770	ATL14938.1	0
10771	ATL14970.1	0
10772	ATL15002.1	0
10773	ATL15034.1	0
10774	ATL15066.1	0
10775	ATL15098.1	0
10776	ATL15130.1	0
10777	ATL15162.1	0
10778	ATL15194.1	0
10779	ATL15226.1	0
10780	ATL25017.1	0
10781	ATI13665.1	0
10782	ATI13697.1	0
10783	ATI13729.1	0
10784	ATI13761.1	0
10785	AST11848.1	0
10786	ASQ41729.1	0
10787	ASQ41761.1	0
10788	ASQ41793.1	0
10789	ASQ41825.1	0
10790	ASQ41857.1	0
10791	ASQ41889.1	0
10792	ASQ41921.1	0
10793	ASQ41953.1	0
10794	ASQ41985.1	0
10795	ASQ42017.1	0
10796	ASQ42049.1	0
10797	ASQ42081.1	0
10798	BBA19569.1	0
10799	BBA19601.1	0
10800	BBA19633.1	0
10801	BBA19665.1	0
10802	BBA19697.1	0
10803	BBA19729.1	0
10804	BBA19761.1	0
10805	BBA19793.1	0
10806	BBA19825.1	0
10807	BBA19857.1	0
10808	BBA19889.1	0
10809	BBA19921.1	0
10810	BBA19953.1	0
10811	BBA19985.1	0
10812	BBA20017.1	0
10813	BBA20049.1	0
10814	BBA20081.1	0
10815	BBA20113.1	0
10816	BBA20145.1	0
10817	BBA20177.1	0
10818	BBA20209.1	0
10819	BBA20241.1	0
10820	BBA20273.1	0
10821	BBA20305.1	0
10822	BBA20337.1	0
10823	AHY96043.1	0
10824	ASJ77457.1	0
10825	ASJ77489.1	0
10826	ASJ77521.1	0
10827	ASJ77553.1	0
10828	ASJ77585.1	0
10829	ASJ77617.1	0
10830	ASJ77649.1	0
10831	ASJ77681.1	0
10832	ASJ77713.1	0
10833	ASJ77745.1	0
10834	ASJ77777.1	0
10835	ASJ77809.1	0
10836	ASJ77841.1	0
10837	ASJ77873.1	0
10838	ASJ77905.1	0
10839	ASJ77937.1	0
10840	ASJ77969.1	0
10841	ASJ78001.1	0
10842	ASJ78033.1	0
10843	ASJ78065.1	0
10844	ASJ78097.1	0
10845	ASJ78129.1	0
10846	ASJ78161.1	0
10847	ASJ78193.1	0
10848	ASJ78225.1	0
10849	ASJ78257.1	0
10850	ASJ78289.1	0
10851	ASJ78321.1	0
10852	ASJ78353.1	0
10853	ASJ78385.1	0
10854	ASJ78417.1	0
10855	ASJ78449.1	0
10856	ASJ78481.1	0
10857	ASJ78513.1	0
10858	ASJ78545.1	0
10859	ASJ78577.1	0
10860	ASJ78609.1	0
10861	ASJ78641.1	0
10862	ASJ78673.1	0
10863	ASJ78705.1	0
10864	ASJ78737.1	0
10865	ASJ78769.1	0
10866	ASH99075.1	0
10867	ASA69641.1	0
10868	ARQ82615.1	0
10869	ARQ82647.1	0
10870	ARQ82679.1	0
10871	ARQ82711.1	0
10872	ARQ82743.1	0
10873	AQM73650.1	0
10874	AQM73682.1	0
10875	AQA28212.1	0
10876	ALP46947.1	0
10877	AOP12503.1	0
10878	ANZ90223.1	0
10879	ANZ90255.1	0
10880	ANA50886.1	0
10881	ANA50918.1	0
10882	ANA50950.1	0
10883	ANA50982.1	0
10884	ANA51014.1	0
10885	ANA51046.1	0
10886	ANA51078.1	0
10887	ANA51110.1	0
10888	ANA51142.1	0
10889	ANA51174.1	0
10890	ANA51206.1	0
10891	ANA51238.1	0
10892	ANA51270.1	0
10893	ANA51302.1	0
10894	ANA51334.1	0
10895	ANA51366.1	0
10896	ANA51398.1	0
10897	ANA51430.1	0
10898	ANA51462.1	0
10899	ANA51494.1	0
10900	ANA51526.1	0
10901	ANA51558.1	0
10902	ANA51590.1	0
10903	ANA51622.1	0
10904	ANA51654.1	0
10905	ANA51686.1	0
10906	ANA51718.1	0
10907	ANA51750.1	0
10908	ANA51782.1	0
10909	ANA51814.1	0
10910	ANA51846.1	0
10911	AMZ04146.1	0
10912	ALT54575.1	0
10913	ALT54607.1	0
10914	ALT54647.1	0
10915	ALT54679.1	0
10916	ALT54711.1	0
10917	ALT54743.1	0
10918	ALT54775.1	0
10919	ALT54807.1	0
10920	ALT54839.1	0
10921	ALT54871.1	0
10922	ALT54903.1	0
10923	ALT54943.1	0
10924	ALT54975.1	0
10925	ALT55015.1	0
10926	ALT55047.1	0
10927	ALT55079.1	0
10928	ALT55111.1	0
10929	AMS03997.1	0
10930	AMS04029.1	0
10931	AMB19779.1	0
10932	ALX18467.1	0
10933	CRF31076.1	0
10934	CRF31108.1	0
10935	CRF31140.1	0
10936	CRF31172.1	0
10937	CRF31204.1	0
10938	CRF31236.1	0
10939	CRF31268.1	0
10940	CRF31300.1	0
10941	ALO65143.1	0
10942	ALJ32278.1	0
10943	ALJ32310.1	0
10944	ALJ32342.1	0
10945	ALJ32374.1	0
10946	ALJ32406.1	0
10947	ALJ32438.1	0
10948	ALJ32470.1	0
10949	ALJ32502.1	0
10950	ALJ32534.1	0
10951	ALJ32566.1	0
10952	ALJ32598.1	0
10953	ALJ32630.1	0
10954	ALJ32662.1	0
10955	ALJ32694.1	0
10956	ALJ32726.1	0
10957	ALJ32758.1	0
10958	ALJ32790.1	0
10959	ALJ32822.1	0
10960	ALJ32854.1	0
10961	ALJ32886.1	0
10962	ALJ32918.1	0
10963	ALJ32950.1	0
10964	ALJ32982.1	0
10965	ALJ33014.1	0
10966	ALJ33046.1	0
10967	ALB35230.1	0
10968	ALB35262.1	0
10969	ALB35294.1	0
10970	AKZ17775.1	0
10971	AKG54925.1	0
10972	AJP70548.1	0
10973	AIY55517.1	0
10974	AIM47234.1	0
10975	AGK28585.1	0
10976	AHN65800.1	0
10977	AHJ81392.1	0
10978	AHI45084.1	0
10979	AEA35077.1	0
10980	CDK36517.1	0
10981	CDK36549.1	0
10982	CDK36581.1	0
10983	CDK36613.1	0
10984	CDK36645.1	0
10985	CDK36677.1	0
10986	CDK36709.1	0
10987	CDK36741.1	0
10988	CDK36773.1	0
10989	CDK36805.1	0
10990	CDK36837.1	0
10991	CDK36869.1	0
10992	CDK36901.1	0
10993	CDK36933.1	0
10994	CDK36965.1	0
10995	CDK36997.1	0
10996	CDK37030.1	0
10997	CDK37062.1	0
10998	CDK37094.1	0
10999	CDK37126.1	0
11000	CDK37158.1	0
11001	CDK37190.1	0
11002	CDK37222.1	0
11003	CDK37254.1	0
11004	CDK37286.1	0
11005	CDK37318.1	0
11006	CDK37350.1	0
11007	CDK37382.1	0
11008	CDK37414.1	0
11009	CDK37446.1	0
11010	CDK37478.1	0
11011	CDK37510.1	0
11012	CDK37542.1	0
11013	CDK37574.1	0
11014	CDK37606.1	0
11015	CDK37638.1	0
11016	CDK37670.1	0
11017	AHC00355.1	0
11018	BAO18701.1	0
11019	AHA37347.1	0
11020	AGU90245.1	0
11021	AGU90277.1	0
11022	AGU90309.1	0
11023	AGU90341.1	0
11024	AGU90373.1	0
11025	AGU90405.1	0
11026	AGU90437.1	0
11027	AGU90469.1	0
11028	AGU90501.1	0
11029	AGU90533.1	0
11030	AGU90565.1	0
11031	AGU90597.1	0
11032	AGU90629.1	0
11033	AGU90661.1	0
11034	AGU90693.1	0
11035	AGU90725.1	0
11036	AGU90757.1	0
11037	AGU90789.1	0
11038	AGU90821.1	0
11039	AGU90853.1	0
11040	AGU62954.1	0
11041	BAN63218.1	0
11042	BAN63250.1	0
11043	BAN63282.1	0
11044	BAN63314.1	0
11045	AGQ21857.1	0
11046	AFL02862.1	0
11047	AGM37984.1	0
11048	BAM93534.1	0
11049	AFS89104.1	0
11050	AFV67970.1	0
11051	AEZ01720.1	0
11052	AEZ01752.1	0
11053	AFV27111.1	0
11054	AFV27143.1	0
11055	AFF57222.1	0
11056	AFQ90258.1	0
11057	AFQ90290.1	0
11058	AFP44121.1	0
11059	AFP44153.1	0
11060	AFP44185.1	0
11061	AFP44217.1	0
11062	AFP44249.1	0
11063	AFP44281.1	0
11064	AFP44313.1	0
11065	AFP44345.1	0
11066	AFP44377.1	0
11067	AFP44409.1	0
11068	AFP44441.1	0
11069	AFP44473.1	0
11070	AFP44505.1	0
11071	AFP44537.1	0
11072	AFP44569.1	0
11073	AFP44601.1	0
11074	AFP44633.1	0
11075	AEM24646.1	0
11076	AFN85017.1	0
11077	AFN27350.1	0
11078	CCJ09564.1	0
11079	CCJ09304.1	0
11080	CCJ09336.1	0
11081	CCJ09368.1	0
11082	AFL91941.1	0
11083	AFL91973.1	0
11084	AFL92005.1	0
11085	AEM24602.1	0
11086	AEM24655.1	0
11087	AFJ32707.1	0
11088	AFC88071.1	0
11089	AFA26589.1	0
11090	AEX31135.1	0
11091	AEX31167.1	0
11092	CCE60397.1	0
11093	CCE60429.1	0
11094	CCE60461.1	0
11095	CCE60493.1	0
11096	CCE60525.1	0
11097	BAL04331.1	0
11098	CCD42051.1	0
11099	CCD42083.1	0
11100	CCD42115.1	0
11101	CCD42147.1	0
11102	CCD42179.1	0
11103	CCD42211.1	0
11104	AEO16190.1	0
11105	CCC55745.1	0
11106	CCC55777.1	0
11107	AEI60943.1	0
11108	AEI60975.1	0
11109	AEI61007.1	0
11110	AEI61039.1	0
11111	AEI61071.1	0
11112	AEI61103.1	0
11113	AEI61135.1	0
11114	AEI61167.1	0
11115	AEI61199.1	0
11116	AEI61231.1	0
11117	AEI61263.1	0
11118	AEI61295.1	0
11119	AEI61327.1	0
11120	AEI61359.1	0
11121	AEI61391.1	0
11122	AEI61423.1	0
11123	AEI61455.1	0
11124	AEI61487.1	0
11125	AEI61519.1	0
11126	AEI61551.1	0
11127	AEI61583.1	0
11128	AEI61615.1	0
11129	AEI61647.1	0
11130	AEI61679.1	0
11131	AEI61711.1	0
11132	AEI61743.1	0
11133	AEI61775.1	0
11134	AEI61807.1	0
11135	AEI61839.1	0
11136	AEI00700.1	0
11137	ADQ39311.1	0
11138	ADJ96344.1	0
11139	ADZ73318.1	0
11140	CBY85402.1	0
11141	CBY85434.1	0
11142	CBY85466.1	0
11143	CBY85498.1	0
11144	CBY85530.1	0
11145	ADV03086.1	0
11146	ADQ85955.1	0
11147	ADR77927.1	0
11148	ADG63120.1	0
11149	CBM41992.1	0
11150	CBM42024.1	0
11151	CBM41347.1	0
11152	ADH29814.1	0
11153	ACO58656.1	0
11154	ACV30147.1	0
11155	ADC35683.1	0
11156	ADC35715.1	0
11157	ACX32352.1	0
11158	ACX32384.1	0
11159	ACU32894.1	0
11160	ACS92651.1	0
11161	ACS92683.1	0
11162	CAW42238.1	0
11163	ABU90820.1	0
11164	ABX56082.1	0
11165	ACC99407.1	0
11166	ACD38213.1	0
11167	ACL12340.1	0
11168	ACJ13450.1	0
11169	ACJ13482.1	0
11170	ACD39806.1	0
11171	ACC78265.1	0
11172	ABY73457.1	0
11173	ABU54097.1	0
11174	ABU54129.1	0
11175	ABU54161.1	0
11176	ABO76794.1	0
11177	ABO76826.1	0
11178	ABO76858.1	0
11179	ABO76890.1	0
11180	ABP99719.1	0
11181	ABP99751.1	0
11182	ABP99783.1	0
11183	ABP99815.1	0
11184	ABP99847.1	0
11185	ABP99879.1	0
11186	ABP99911.1	0
11187	ABO14921.1	0
11188	ABD60074.1	0
11189	ABN49462.1	0
11190	ABC95028.1	0
11191	AAZ39804.1	0
11192	ABC79057.1	0
11193	ABB17198.1	0
11194	AAV91650.1	0
11195	AAV91682.1	0
11196	AAU21225.1	0
11197	AAQ95195.1	0
11198	CAF05693.1	0
11199	AAQ88287.1	0
11200	AAQ10727.1	0
11201	AAO15697.1	0
11202	AAN09918.1	0
11203	AAM92156.1	0
11204	AAM19224.1	0
11205	AAK09271.1	0
11206	CAB96167.1	0
11207	AAF00063.1	0
11208	BAA31849.1	0
11209	AAA79483.1	0
11210	AAA79396.1	0
11211	AAA79428.1	0
11212	AAA79460.1	0
11213	BAA09501.1	0
11214	AAC54852.1	0
11215	AAA46987.1	0
11216	AAA47054.1	0
11217	AAA46972.1	0
11218	CAB46509.1	0
11219	YP_009551935.1	0
11220	YP_009552069.1	0
11221	YP_009552782.1	0
11222	YP_009553270.1	0
11223	YP_009553522.1	0
11224	YP_009507259.1	0
11225	YP_009507291.1	0
11226	YP_009507323.1	0
11227	YP_009508741.1	0
11228	YP_009508773.1	0
11229	YP_009465991.1	0
11230	YP_009389454.1	0
11231	YP_009345081.1	0
11232	YP_009272581.1	0
11233	YP_009272613.1	0
11234	YP_009175021.1	0
11235	YP_009126911.1	0
11236	YP_009022074.1	0
11237	YP_009002600.1	0
11238	YP_008519312.1	0
11239	YP_007518491.1	0
11240	YP_007195268.1	0
11241	YP_006470638.1	0
11242	YP_006393311.1	0
11243	YP_004895378.1	0
11244	YP_004646333.1	0
11245	YP_004169263.1	0
11246	YP_004169295.1	0
11247	YP_003204676.1	0
11248	YP_002756549.1	0
11249	YP_002235542.1	0
11250	YP_001648800.1	0
11251	YP_717911.1	0
11252	YP_406560.1	0
11253	YP_164635.1	0
11254	NP_694449.1	0
11255	NP_542617.1	0
11256	NP_057847.1	0
11257	NP_043427.1	0
11258	NP_042019.1	0
11259	NP_041747.1	0
11260	NP_041856.1	0
11261	NP_040897.1	0
11262	NP_056744.1	0
11263	UUK30327.1	0
11264	UUK30359.1	0
11265	BDO24685.1	0
11266	BDO24717.1	0
11267	QXI66646.1	0
11268	UNG35074.1	0
11269	UNF16181.1	0
11270	UKD60069.1	0
11271	UKD60101.1	0
11272	UKD60133.1	0
11273	UJQ88227.1	0
11274	UHA47096.1	0
11275	UDM59208.1	0
11276	BCU08890.1	0
11277	BCU08922.1	0
11278	BDA81675.1	0
11279	BDA81707.1	0
11280	BDA81739.1	0
11281	BDA81771.1	0
11282	BDA81803.1	0
11283	BDA81835.1	0
11284	QYW06023.1	0
11285	QYI89513.1	0
11286	QYI89545.1	0
11287	QYI89577.1	0
11288	QYI89609.1	0
11289	QYI89641.1	0
11290	QYI89673.1	0
11291	BCZ98816.1	0
11292	BCZ98848.1	0
11293	BCZ98880.1	0
11294	BCZ98912.1	0
11295	BCZ98944.1	0
11296	BCZ98976.1	0
11297	BCZ99008.1	0
11298	QXW15282.1	0
11299	QXW15314.1	0
11300	QXW15346.1	0
11301	QXW15378.1	0
11302	QXW15410.1	0
11303	QXW15442.1	0
11304	QXW15474.1	0
11305	QXW15506.1	0
11306	QXW15538.1	0
11307	QXW15570.1	0
11308	QXW15602.1	0
11309	QXW15634.1	0
11310	QXW15666.1	0
11311	QXW15698.1	0
11312	QXW15730.1	0
11313	QXP49526.1	0
11314	QLM04840.1	0
11315	BCX80406.1	0
11316	BCW91355.1	0
11317	QKR71897.1	0
11318	BBQ04352.1	0
11319	BBQ04396.1	0
11320	QPB71770.1	0
11321	QPB71802.1	0
11322	QOI17572.1	0
11323	QOI17604.1	0
11324	BBQ05073.1	0
11325	QNR09261.1	0
11326	QNR09293.1	0
11327	CAD1799161.1	0
11328	CAD1807026.1	0
11329	CAD1807058.1	0
11330	CAD1807090.1	0
11331	CAD1807122.1	0
11332	CAD1807154.1	0
11333	CAD1807186.1	0
11334	CAD1807218.1	0
11335	CAD1807250.1	0
11336	CAD1807282.1	0
11337	CAD1807314.1	0
11338	CAD1807346.1	0
11339	CAD1807379.1	0
11340	CAD1807411.1	0
11341	CAD1807443.1	0
11342	CAD1807475.1	0
11343	CAD1807507.1	0
11344	CAD1807539.1	0
11345	CAD1807571.1	0
11346	CAD1807603.1	0
11347	CAD1807635.1	0
11348	CAD1807667.1	0
11349	CAD1807699.1	0
11350	CAD1807731.1	0
11351	CAD1807763.1	0
11352	CAD1807795.1	0
11353	CAD1807827.1	0
11354	CAD1807859.1	0
11355	CAD1807891.1	0
11356	CAD1813760.1	0
11357	CAD1813792.1	0
11358	CAD1813824.1	0
11359	CAD1813856.1	0
11360	CAD1813888.1	0
11361	CAD1813920.1	0
11362	CAD1813952.1	0
11363	CAD1813984.1	0
11364	CAD1814016.1	0
11365	CAD1814048.1	0
11366	CAD1814080.1	0
11367	CAD1814112.1	0
11368	CAD1814144.1	0
11369	CAD1814176.1	0
11370	CAD1814208.1	0
11371	CAD1814240.1	0
11372	CAD1814272.1	0
11373	CAD1814304.1	0
11374	CAD1814336.1	0
11375	CAD1814368.1	0
11376	CAD1814400.1	0
11377	CAD1814432.1	0
11378	CAD1814464.1	0
11379	CAD1814496.1	0
11380	CAD1814528.1	0
11381	CAD1814560.1	0
11382	CAD1814592.1	0
11383	QMS92583.1	0
11384	QJX58439.1	0
11385	BBP06100.1	0
11386	BBP06132.1	0
11387	BBP06164.1	0
11388	BBP06196.1	0
11389	QJD31510.1	0
11390	QJD31542.1	0
11391	QJD31629.1	0
11392	QJD31725.1	0
11393	QJD31820.1	0
11394	QJD31889.1	0
11395	QJD31932.1	0
11396	QJD31972.1	0
11397	QJD32020.1	0
11398	QJD32092.1	0
11399	QJD32147.1	0
11400	QJD32187.1	0
11401	QJD32248.1	0
11402	QJD32296.1	0
11403	QJD32351.1	0
11404	QJD32456.1	0
11405	QJD32550.1	0
11406	QJD32605.1	0
11407	QJD32653.1	0
11408	QJD32712.1	0
11409	QJD32751.1	0
11410	QJD32791.1	0
11411	QJD32831.1	0
11412	QJD32871.1	0
11413	QJD32926.1	0
11414	QJD32974.1	0
11415	QJD33045.1	0
11416	QJD33108.1	0
11417	QJD33156.1	0
11418	QJD33196.1	0
11419	QJD33283.1	0
11420	QJD33331.1	0
11421	QJD33387.1	0
11422	QJD33435.1	0
11423	QJD33467.1	0
11424	QJD33499.1	0
11425	QJD33531.1	0
11426	QJD33563.1	0
11427	QJD33595.1	0
11428	QJD33627.1	0
11429	QJD33659.1	0
11430	QJD33691.1	0
11431	QJD33723.1	0
11432	QJD33763.1	0
11433	QJD33803.1	0
11434	QJD33843.1	0
11435	QJD33904.1	0
11436	QJD33959.1	0
11437	QJD34007.1	0
11438	QJD34039.1	0
11439	QJD34079.1	0
11440	QJD34166.1	0
11441	QJD34329.1	0
11442	QJD34433.1	0
11443	QJD34554.1	0
11444	QJD34720.1	0
11445	QJD34866.1	0
11446	QJD34930.1	0
11447	QJD35024.1	0
11448	QJD35140.1	0
11449	QJD35172.1	0
11450	QJD35265.1	0
11451	QJD35305.1	0
11452	QJD35448.1	0
11453	QJD35543.1	0
11454	QJD35660.1	0
11455	QJD35750.1	0
11456	QJD35868.1	0
11457	QJD35926.1	0
11458	QJD35982.1	0
11459	QJD36061.1	0
11460	QJD36125.1	0
11461	QJD36226.1	0
11462	QJD36312.1	0
11463	QJD36367.1	0
11464	QJD36428.1	0
11465	QJD36460.1	0
11466	QJD36531.1	0
11467	QJD36653.1	0
11468	QJD36732.1	0
11469	QJD36832.1	0
11470	QJD36926.1	0
11471	QJD37012.1	0
11472	QJD37108.1	0
11473	QJD37178.1	0
11474	QJD37232.1	0
11475	QJD37288.1	0
11476	QJD37359.1	0
11477	QJD37454.1	0
11478	QJD37564.1	0
11479	QJD37635.1	0
11480	QJD37705.1	0
11481	QJD37782.1	0
11482	QJD37875.1	0
11483	QJD37963.1	0
11484	QJD38019.1	0
11485	QJD38122.1	0
11486	QJD38208.1	0
11487	QJC70228.1	0
11488	QJC70260.1	0
11489	QIV66772.1	0
11490	QIH12244.1	0
11491	BBP49634.1	0
11492	BBP42220.1	0
11493	BBP42252.1	0
11494	QEG53825.1	0
11495	QEE83762.1	0
11496	QEE83794.1	0
11497	QEE83826.1	0
11498	QEE83858.1	0
11499	QEE83890.1	0
11500	QEE83922.1	0
11501	QDG02457.1	0
11502	QDG02489.1	0
11503	QDG02521.1	0
11504	QDG02553.1	0
11505	QDG02585.1	0
11506	QDG02617.1	0
11507	QBR99460.1	0
11508	QBR53190.1	0
11509	BBI16015.1	0
11510	BBI16047.1	0
11511	BBI16079.1	0
11512	BBI16111.1	0
11513	BBI16143.1	0
11514	BBI18721.1	0
11515	BBI18753.1	0
11516	BBI18785.1	0
11517	BBI18817.1	0
11518	BBI18849.1	0
11519	BBI18881.1	0
11520	BBI18913.1	0
11521	BBI18945.1	0
11522	QBA88845.1	0
11523	QAB13905.1	0
11524	QAB13940.1	0
11525	QAB14032.1	0
11526	AZG02843.1	0
11527	AYW01242.1	0
11528	AYP67491.1	0
11529	AYD74606.1	0
11530	AYD41515.1	0
11531	AYC54498.1	0
11532	AXN57289.1	0
11533	AYA93409.1	0
11534	AYA93443.1	0
11535	AYA93483.1	0
11536	AYA93515.1	0
11537	AYA93552.1	0
11538	AYA93584.1	0
11539	AYA93624.1	0
11540	AYA93656.1	0
11541	AYA93698.1	0
11542	AYA93733.1	0
11543	AYA93766.1	0
11544	AYA93798.1	0
11545	AYA93846.1	0
11546	AYA93880.2	0
11547	AYA93912.1	0
11548	AYA93944.1	0
11549	AYA93976.1	0
11550	AYA94010.1	0
11551	AYA94043.1	0
11552	AYA94082.1	0
11553	AYA94119.1	0
11554	AYA94152.1	0
11555	AYA94184.1	0
11556	AYA94226.1	0
11557	AYA94258.1	0
11558	AYA94296.1	0
11559	AYA94328.1	0
11560	AYA94373.1	0
11561	AYA94411.1	0
11562	AYA94443.1	0
11563	AYA94475.1	0
11564	AYA94507.2	0
11565	AYA94541.1	0
11566	AYA94576.1	0
11567	AYA94614.1	0
11568	AYA94650.1	0
11569	AYA94684.1	0
11570	AYA94718.1	0
11571	AYA94752.1	0
11572	AXZ95693.1	0
11573	AXU25213.1	0
11574	AXQ00538.1	0
11575	AVX45656.1	0
11576	AWK28191.1	0
11577	AWK28223.1	0
11578	ANG08943.1	0
11579	ANG08981.1	0
11580	ANG09013.1	0
11581	AVY53537.1	0
11582	AVN89952.1	0
11583	BBC83381.1	0
11584	BBC83413.1	0
11585	BBC83445.1	0
11586	BBC83477.1	0
11587	BBC83509.1	0
11588	BBC83541.1	0
11589	BBC83573.1	0
11590	BBC83605.1	0
11591	BBC83637.1	0
11592	BBC83669.1	0
11593	BBC83701.1	0
11594	BBD06680.1	0
11595	BBD06712.1	0
11596	AVM18361.1	0
11597	AVE16218.1	0
11598	AUT11908.1	0
11599	ATP66845.1	0
11600	AUB51272.1	0
11601	ATX74948.1	0
11602	ATW01087.1	0
11603	ATW01119.1	0
11604	ATW01151.1	0
11605	ATW01183.1	0
11606	ATQ38086.1	0
11607	ATQ38118.1	0
11608	ATQ38150.1	0
11609	ATQ38182.1	0
11610	ATQ38214.1	0
11611	ATQ38246.1	0
11612	ATQ38278.1	0
11613	ATQ38310.1	0
11614	ATQ38342.1	0
11615	ATQ38374.1	0
11616	ATQ38406.1	0
11617	ATQ38438.1	0
11618	ATQ38470.1	0
11619	ATQ38502.1	0
11620	ATQ38534.1	0
11621	ATQ38566.1	0
11622	ATQ38598.1	0
11623	ATQ38630.1	0
11624	ATL14651.1	0
11625	ATL14683.1	0
11626	ATL14715.1	0
11627	ATL14747.1	0
11628	ATL14779.1	0
11629	ATL14811.1	0
11630	ATL14843.1	0
11631	ATL14875.1	0
11632	ATL14907.1	0
11633	ATL14939.1	0
11634	ATL14971.1	0
11635	ATL15003.1	0
11636	ATL15035.1	0
11637	ATL15067.1	0
11638	ATL15099.1	0
11639	ATL15131.1	0
11640	ATL15163.1	0
11641	ATL15195.1	0
11642	ATL15227.1	0
11643	ATL25018.1	0
11644	ATI13666.1	0
11645	ATI13698.1	0
11646	ATI13730.1	0
11647	ATI13762.1	0
11648	AST11849.1	0
11649	ASQ41730.1	0
11650	ASQ41762.1	0
11651	ASQ41794.1	0
11652	ASQ41826.1	0
11653	ASQ41858.1	0
11654	ASQ41890.1	0
11655	ASQ41922.1	0
11656	ASQ41954.1	0
11657	ASQ41986.1	0
11658	ASQ42018.1	0
11659	ASQ42050.1	0
11660	ASQ42082.1	0
11661	BBA19570.1	0
11662	BBA19602.1	0
11663	BBA19634.1	0
11664	BBA19666.1	0
11665	BBA19698.1	0
11666	BBA19730.1	0
11667	BBA19762.1	0
11668	BBA19794.1	0
11669	BBA19826.1	0
11670	BBA19858.1	0
11671	BBA19890.1	0
11672	BBA19922.1	0
11673	BBA19954.1	0
11674	BBA19986.1	0
11675	BBA20018.1	0
11676	BBA20050.1	0
11677	BBA20082.1	0
11678	BBA20114.1	0
11679	BBA20146.1	0
11680	BBA20178.1	0
11681	BBA20210.1	0
11682	BBA20242.1	0
11683	BBA20274.1	0
11684	BBA20306.1	0
11685	BBA20338.1	0
11686	AHY96044.1	0
11687	ASJ77458.1	0
11688	ASJ77490.1	0
11689	ASJ77522.1	0
11690	ASJ77554.1	0
11691	ASJ77586.1	0
11692	ASJ77618.1	0
11693	ASJ77650.1	0
11694	ASJ77682.1	0
11695	ASJ77714.1	0
11696	ASJ77746.1	0
11697	ASJ77778.1	0
11698	ASJ77810.1	0
11699	ASJ77842.1	0
11700	ASJ77874.1	0
11701	ASJ77906.1	0
11702	ASJ77938.1	0
11703	ASJ77970.1	0
11704	ASJ78002.1	0
11705	ASJ78034.1	0
11706	ASJ78066.1	0
11707	ASJ78098.1	0
11708	ASJ78130.1	0
11709	ASJ78162.1	0
11710	ASJ78194.1	0
11711	ASJ78226.1	0
11712	ASJ78258.1	0
11713	ASJ78290.1	0
11714	ASJ78322.1	0
11715	ASJ78354.1	0
11716	ASJ78386.1	0
11717	ASJ78418.1	0
11718	ASJ78450.1	0
11719	ASJ78482.1	0
11720	ASJ78514.1	0
11721	ASJ78546.1	0
11722	ASJ78578.1	0
11723	ASJ78610.1	0
11724	ASJ78642.1	0
11725	ASJ78674.1	0
11726	ASJ78706.1	0
11727	ASJ78738.1	0
11728	ASJ78770.1	0
11729	ASD50152.1	0
11730	ASA69642.1	0
11731	ARQ82616.1	0
11732	ARQ82648.1	0
11733	ARQ82680.1	0
11734	ARQ82712.1	0
11735	ARO77066.1	0
11736	AQM73651.1	0
11737	AQM73683.1	0
11738	AQA28213.1	0
11739	ALP46948.1	0
11740	AOP12504.1	0
11741	ANZ90224.1	0
11742	ANZ90256.1	0
11743	ANA50887.1	0
11744	ANA50919.1	0
11745	ANA50951.1	0
11746	ANA50983.1	0
11747	ANA51015.1	0
11748	ANA51047.1	0
11749	ANA51079.1	0
11750	ANA51111.1	0
11751	ANA51143.1	0
11752	ANA51175.1	0
11753	ANA51207.1	0
11754	ANA51239.1	0
11755	ANA51271.1	0
11756	ANA51303.1	0
11757	ANA51335.1	0
11758	ANA51367.1	0
11759	ANA51399.1	0
11760	ANA51431.1	0
11761	ANA51463.1	0
11762	ANA51495.1	0
11763	ANA51527.1	0
11764	ANA51559.1	0
11765	ANA51591.1	0
11766	ANA51623.1	0
11767	ANA51655.1	0
11768	ANA51687.1	0
11769	ANA51719.1	0
11770	ANA51751.1	0
11771	ANA51783.1	0
11772	ANA51815.1	0
11773	ANA51847.1	0
11774	AMZ04147.1	0
11775	ALT54576.1	0
11776	ALT54608.1	0
11777	ALT54648.1	0
11778	ALT54680.1	0
11779	ALT54712.1	0
11780	ALT54744.1	0
11781	ALT54776.1	0
11782	ALT54808.1	0
11783	ALT54840.1	0
11784	ALT54872.1	0
11785	ALT54904.1	0
11786	ALT54944.1	0
11787	ALT54976.1	0
11788	ALT55016.1	0
11789	ALT55048.1	0
11790	ALT55080.1	0
11791	ALT55112.1	0
11792	AMS03998.1	0
11793	AMS04030.1	0
11794	AMB19780.1	0
11795	ALX18468.1	0
11796	CRF31077.1	0
11797	CRF31109.1	0
11798	CRF31141.1	0
11799	CRF31173.1	0
11800	CRF31205.1	0
11801	CRF31237.1	0
11802	CRF31269.1	0
11803	CRF31301.1	0
11804	ALO65144.1	0
11805	ALJ32279.1	0
11806	ALJ32311.1	0
11807	ALJ32343.1	0
11808	ALJ32375.1	0
11809	ALJ32407.1	0
11810	ALJ32439.1	0
11811	ALJ32471.1	0
11812	ALJ32503.1	0
11813	ALJ32535.1	0
11814	ALJ32567.1	0
11815	ALJ32599.1	0
11816	ALJ32631.1	0
11817	ALJ32663.1	0
11818	ALJ32695.1	0
11819	ALJ32727.1	0
11820	ALJ32759.1	0
11821	ALJ32791.1	0
11822	ALJ32823.1	0
11823	ALJ32855.1	0
11824	ALJ32887.1	0
11825	ALJ32919.1	0
11826	ALJ32951.1	0
11827	ALJ32983.1	0
11828	ALJ33015.1	0
11829	ALJ33047.1	0
11830	ALB35231.1	0
11831	ALB35263.1	0
11832	ALB35295.1	0
11833	AKZ17776.1	0
11834	AKG54926.1	0
11835	AJG05908.1	0
11836	AIY55518.1	0
11837	AIL29221.1	0
11838	AGK28586.1	0
11839	AHN65801.1	0
11840	AHJ81393.1	0
11841	AHI45085.1	0
11842	AEA35078.1	0
11843	CDK36518.1	0
11844	CDK36550.1	0
11845	CDK36582.1	0
11846	CDK36614.1	0
11847	CDK36646.1	0
11848	CDK36678.1	0
11849	CDK36710.1	0
11850	CDK36742.1	0
11851	CDK36774.1	0
11852	CDK36806.1	0
11853	CDK36838.1	0
11854	CDK36870.1	0
11855	CDK36902.1	0
11856	CDK36934.1	0
11857	CDK36966.1	0
11858	CDK36998.1	0
11859	CDK37031.1	0
11860	CDK37063.1	0
11861	CDK37095.1	0
11862	CDK37127.1	0
11863	CDK37159.1	0
11864	CDK37191.1	0
11865	CDK37223.1	0
11866	CDK37255.1	0
11867	CDK37287.1	0
11868	CDK37319.1	0
11869	CDK37351.1	0
11870	CDK37383.1	0
11871	CDK37415.1	0
11872	CDK37447.1	0
11873	CDK37479.1	0
11874	CDK37511.1	0
11875	CDK37543.1	0
11876	CDK37575.1	0
11877	CDK37607.1	0
11878	CDK37639.1	0
11879	CDK37671.1	0
11880	AHC00356.1	0
11881	BAO18702.1	0
11882	AHA37348.1	0
11883	AGU90246.1	0
11884	AGU90278.1	0
11885	AGU90310.1	0
11886	AGU90342.1	0
11887	AGU90374.1	0
11888	AGU90406.1	0
11889	AGU90438.1	0
11890	AGU90470.1	0
11891	AGU90502.1	0
11892	AGU90534.1	0
11893	AGU90566.1	0
11894	AGU90598.1	0
11895	AGU90630.1	0
11896	AGU90662.1	0
11897	AGU90694.1	0
11898	AGU90726.1	0
11899	AGU90758.1	0
11900	AGU90790.1	0
11901	AGU90822.1	0
11902	AGU90854.1	0
11903	AGU62955.1	0
11904	BAN63219.1	0
11905	BAN63251.1	0
11906	BAN63283.1	0
11907	BAN63315.1	0
11908	AGQ21858.1	0
11909	AFL02863.1	0
11910	AGC09608.1	0
11911	BAM93535.1	0
11912	AFS89105.1	0
11913	AFV67971.1	0
11914	AEZ01721.1	0
11915	AEZ01753.1	0
11916	AFV27112.1	0
11917	AFV27144.1	0
11918	AFF57223.1	0
11919	AFQ90259.1	0
11920	AFQ90291.1	0
11921	AFP44122.1	0
11922	AFP44154.1	0
11923	AFP44186.1	0
11924	AFP44218.1	0
11925	AFP44250.1	0
11926	AFP44282.1	0
11927	AFP44314.1	0
11928	AFP44346.1	0
11929	AFP44378.1	0
11930	AFP44410.1	0
11931	AFP44442.1	0
11932	AFP44474.1	0
11933	AFP44506.1	0
11934	AFP44538.1	0
11935	AFP44570.1	0
11936	AFP44602.1	0
11937	AFP44634.1	0
11938	AEM24647.1	0
11939	AFN85018.1	0
11940	AFN27351.1	0
11941	CCJ09565.1	0
11942	CCJ09305.1	0
11943	CCJ09337.1	0
11944	CCJ09369.1	0
11945	AFL91942.1	0
11946	AFL91974.1	0
11947	AFL92006.1	0
11948	AEM24603.1	0
11949	AEM24656.1	0
11950	AFJ32708.1	0
11951	AFC88072.1	0
11952	AFA26590.1	0
11953	AEX31136.1	0
11954	AEX31168.1	0
11955	CCE60398.1	0
11956	CCE60430.1	0
11957	CCE60462.1	0
11958	CCE60494.1	0
11959	CCE60526.1	0
11960	BAL04332.1	0
11961	CCD42052.1	0
11962	CCD42084.1	0
11963	CCD42116.1	0
11964	CCD42148.1	0
11965	CCD42180.1	0
11966	CCD42212.1	0
11967	AEO16191.1	0
11968	CCC55746.1	0
11969	CCC55778.1	0
11970	AEI60944.1	0
11971	AEI60976.1	0
11972	AEI61008.1	0
11973	AEI61040.1	0
11974	AEI61072.1	0
11975	AEI61104.1	0
11976	AEI61136.1	0
11977	AEI61168.1	0
11978	AEI61200.1	0
11979	AEI61232.1	0
11980	AEI61264.1	0
11981	AEI61296.1	0
11982	AEI61328.1	0
11983	AEI61360.1	0
11984	AEI61392.1	0
11985	AEI61424.1	0
11986	AEI61456.1	0
11987	AEI61488.1	0
11988	AEI61520.1	0
11989	AEI61552.1	0
11990	AEI61584.1	0
11991	AEI61616.1	0
11992	AEI61648.1	0
11993	AEI61680.1	0
11994	AEI61712.1	0
11995	AEI61744.1	0
11996	AEI61776.1	0
11997	AEI61808.1	0
11998	AEI61840.1	0
11999	AEI00701.1	0
12000	ADW41701.1	0
12001	ADJ96345.1	0
12002	ADZ73319.1	0
12003	CBY85403.1	0
12004	CBY85435.1	0
12005	CBY85467.1	0
12006	CBY85499.1	0
12007	CBY85531.1	0
12008	ADV03087.1	0
12009	ADQ85956.1	0
12010	ADR77928.1	0
12011	ADG63121.1	0
12012	CBM41993.1	0
12013	CBM42025.1	0
12014	ADH94042.1	0
12015	ADH29815.1	0
12016	ACO58657.1	0
12017	ADC35652.1	0
12018	ADC35684.1	0
12019	ADC35716.1	0
12020	ACX32353.1	0
12021	ACU27440.1	0
12022	ACU32895.1	0
12023	ACS92652.1	0
12024	ACS92684.1	0
12025	CAW42239.1	0
12026	ABU90821.1	0
12027	ABX56083.1	0
12028	ACC99408.1	0
12029	ACD38214.1	0
12030	ACL12341.1	0
12031	ACJ13451.1	0
12032	ACJ13483.1	0
12033	ACD39807.1	0
12034	ACC78266.1	0
12035	ABV27560.1	0
12036	ABU54098.1	0
12037	ABU54130.1	0
12038	ABU54162.1	0
12039	ABO76795.1	0
12040	ABO76827.1	0
12041	ABO76859.1	0
12042	ABO76891.1	0
12043	ABP99720.1	0
12044	ABP99752.1	0
12045	ABP99784.1	0
12046	ABP99816.1	0
12047	ABP99848.1	0
12048	ABP99880.1	0
12049	BAF95808.1	0
12050	ABO14922.1	0
12051	ABD60075.1	0
12052	ABN49463.1	0
12053	ABC95029.1	0
12054	AAZ39805.1	0
12055	ABC79058.1	0
12056	ABB17199.1	0
12057	AAV91651.1	0
12058	AAV91683.1	0
12059	AAU21226.1	0
12060	AAQ95196.1	0
12061	CAF05694.1	0
12062	AAQ88288.1	0
12063	AAP20594.1	0
12064	AAO15698.1	0
12065	AAN09919.1	0
12066	AAM92157.1	0
12067	AAM19225.1	0
12068	AAK09272.1	0
12069	CAB96168.1	0
12070	AAF00064.1	0
12071	BAA31850.1	0
12072	AAA79484.1	0
12073	AAA79397.1	0
12074	AAA79429.1	0
12075	AAA79461.1	0
12076	BAA09502.1	0
12077	AAC54853.1	0
12078	AAA46988.1	0
12079	AAA47055.1	0
12080	CAA50157.1	0
12081	CAB46510.1	0
12082	YP_009551986.1	0
12083	YP_009552070.1	0
12084	YP_009552783.1	0
12085	YP_009553271.1	0
12086	YP_009553523.1	0
12087	YP_009507260.1	0
12088	YP_009507292.1	0
12089	YP_009507324.1	0
12090	YP_009508742.1	0
12091	YP_009508774.1	0
12092	YP_009465992.1	0
12093	YP_009389455.1	0
12094	YP_009345082.1	0
12095	YP_009272582.1	0
12096	YP_009272614.1	0
12097	YP_009175022.1	0
12098	YP_009126912.1	0
12099	YP_009022075.1	0
12100	YP_009002601.1	0
12101	YP_008519313.1	0
12102	YP_007518492.1	0
12103	YP_007195269.1	0
12104	YP_006470639.1	0
12105	YP_006393312.1	0
12106	YP_004895379.1	0
12107	YP_004646334.1	0
12108	YP_004169264.1	0
12109	YP_004169296.1	0
12110	YP_003204677.1	0
12111	YP_002756550.1	0
12112	YP_002242153.1	0
12113	YP_001648801.1	0
12114	YP_717912.1	0
12115	YP_406561.1	0
12116	NP_932319.1	0
12117	NP_694450.1	0
12118	NP_542618.1	0
12119	NP_057848.1	0
12120	NP_043428.1	0
12121	NP_041365.1	0
12122	NP_041782.1	0
12123	NP_041857.1	0
12124	NP_040898.1	0
12125	NP_040296.1	0
12126	UUK30328.1	0
12127	UUK30360.1	0
12128	BDO24686.1	0
12129	BDO24718.1	0
12130	UQF78852.1	0
12131	UNG35075.1	0
12132	UMZ08539.1	0
12133	UKD60070.1	0
12134	UKD60102.1	0
12135	UKD60134.1	0
12136	UJQ88228.1	0
12137	UHA47097.1	0
12138	UDM59209.1	0
12139	BCU08891.1	0
12140	BCU08923.1	0
12141	BDA81676.1	0
12142	BDA81708.1	0
12143	BDA81740.1	0
12144	BDA81772.1	0
12145	BDA81804.1	0
12146	BDA81836.1	0
12147	QYW06024.1	0
12148	QYI89514.1	0
12149	QYI89546.1	0
12150	QYI89578.1	0
12151	QYI89610.1	0
12152	QYI89642.1	0
12153	QYI89674.1	0
12154	BCZ98817.1	0
12155	BCZ98849.1	0
12156	BCZ98881.1	0
12157	BCZ98913.1	0
12158	BCZ98945.1	0
12159	BCZ98977.1	0
12160	BCZ99009.1	0
12161	QXW15283.1	0
12162	QXW15315.1	0
12163	QXW15347.1	0
12164	QXW15379.1	0
12165	QXW15411.1	0
12166	QXW15443.1	0
12167	QXW15475.1	0
12168	QXW15507.1	0
12169	QXW15539.1	0
12170	QXW15571.1	0
12171	QXW15603.1	0
12172	QXW15635.1	0
12173	QXW15667.1	0
12174	QXW15699.1	0
12175	QXW15731.1	0
12176	QXP49527.1	0
12177	QLM04841.1	0
12178	BCX80407.1	0
12179	BCW91356.1	0
12180	QKR71898.1	0
12181	BBQ04353.1	0
12182	BBQ04397.1	0
12183	QPB71771.1	0
12184	QPB71803.1	0
12185	QOI17573.1	0
12186	QOI17605.1	0
12187	BBQ05074.1	0
12188	QNR09262.1	0
12189	QNR09294.1	0
12190	CAD1799162.1	0
12191	CAD1807027.1	0
12192	CAD1807059.1	0
12193	CAD1807091.1	0
12194	CAD1807123.1	0
12195	CAD1807155.1	0
12196	CAD1807187.1	0
12197	CAD1807219.1	0
12198	CAD1807251.1	0
12199	CAD1807283.1	0
12200	CAD1807315.1	0
12201	CAD1807347.1	0
12202	CAD1807380.1	0
12203	CAD1807412.1	0
12204	CAD1807444.1	0
12205	CAD1807476.1	0
12206	CAD1807508.1	0
12207	CAD1807540.1	0
12208	CAD1807572.1	0
12209	CAD1807604.1	0
12210	CAD1807636.1	0
12211	CAD1807668.1	0
12212	CAD1807700.1	0
12213	CAD1807732.1	0
12214	CAD1807764.1	0
12215	CAD1807796.1	0
12216	CAD1807828.1	0
12217	CAD1807860.1	0
12218	CAD1807892.1	0
12219	CAD1813761.1	0
12220	CAD1813793.1	0
12221	CAD1813825.1	0
12222	CAD1813857.1	0
12223	CAD1813889.1	0
12224	CAD1813921.1	0
12225	CAD1813953.1	0
12226	CAD1813985.1	0
12227	CAD1814017.1	0
12228	CAD1814049.1	0
12229	CAD1814081.1	0
12230	CAD1814113.1	0
12231	CAD1814145.1	0
12232	CAD1814177.1	0
12233	CAD1814209.1	0
12234	CAD1814241.1	0
12235	CAD1814273.1	0
12236	CAD1814305.1	0
12237	CAD1814337.1	0
12238	CAD1814369.1	0
12239	CAD1814401.1	0
12240	CAD1814433.1	0
12241	CAD1814465.1	0
12242	CAD1814497.1	0
12243	CAD1814529.1	0
12244	CAD1814561.1	0
12245	CAD1814593.1	0
12246	QMS92584.1	0
12247	QJX58440.1	0
12248	BBP06101.1	0
12249	BBP06133.1	0
12250	BBP06165.1	0
12251	BBP06197.1	0
12252	QJD31511.1	0
12253	QJD31543.1	0
12254	QJD31630.1	0
12255	QJD31726.1	0
12256	QJD31821.1	0
12257	QJD31890.1	0
12258	QJD31933.1	0
12259	QJD31973.1	0
12260	QJD32021.1	0
12261	QJD32093.1	0
12262	QJD32148.1	0
12263	QJD32188.1	0
12264	QJD32249.1	0
12265	QJD32297.1	0
12266	QJD32352.1	0
12267	QJD32457.1	0
12268	QJD32551.1	0
12269	QJD32606.1	0
12270	QJD32654.1	0
12271	QJD32713.1	0
12272	QJD32752.1	0
12273	QJD32792.1	0
12274	QJD32832.1	0
12275	QJD32872.1	0
12276	QJD32927.1	0
12277	QJD32975.1	0
12278	QJD33046.1	0
12279	QJD33109.1	0
12280	QJD33157.1	0
12281	QJD33197.1	0
12282	QJD33284.1	0
12283	QJD33332.1	0
12284	QJD33388.1	0
12285	QJD33436.1	0
12286	QJD33468.1	0
12287	QJD33500.1	0
12288	QJD33532.1	0
12289	QJD33564.1	0
12290	QJD33596.1	0
12291	QJD33628.1	0
12292	QJD33660.1	0
12293	QJD33692.1	0
12294	QJD33724.1	0
12295	QJD33764.1	0
12296	QJD33804.1	0
12297	QJD33844.1	0
12298	QJD33905.1	0
12299	QJD33960.1	0
12300	QJD34008.1	0
12301	QJD34040.1	0
12302	QJD34080.1	0
12303	QJD34167.1	0
12304	QJD34330.1	0
12305	QJD34434.1	0
12306	QJD34555.1	0
12307	QJD34721.1	0
12308	QJD34867.1	0
12309	QJD34931.1	0
12310	QJD35025.1	0
12311	QJD35141.1	0
12312	QJD35173.1	0
12313	QJD35266.1	0
12314	QJD35306.1	0
12315	QJD35449.1	0
12316	QJD35544.1	0
12317	QJD35661.1	0
12318	QJD35751.1	0
12319	QJD35869.1	0
12320	QJD35927.1	0
12321	QJD35983.1	0
12322	QJD36062.1	0
12323	QJD36126.1	0
12324	QJD36227.1	0
12325	QJD36313.1	0
12326	QJD36368.1	0
12327	QJD36429.1	0
12328	QJD36461.1	0
12329	QJD36532.1	0
12330	QJD36654.1	0
12331	QJD36733.1	0
12332	QJD36833.1	0
12333	QJD36927.1	0
12334	QJD37013.1	0
12335	QJD37109.1	0
12336	QJD37179.1	0
12337	QJD37233.1	0
12338	QJD37289.1	0
12339	QJD37360.1	0
12340	QJD37455.1	0
12341	QJD37565.1	0
12342	QJD37636.1	0
12343	QJD37706.1	0
12344	QJD37783.1	0
12345	QJD37876.1	0
12346	QJD37964.1	0
12347	QJD38020.1	0
12348	QJD38123.1	0
12349	QJD38209.1	0
12350	QJC70229.1	0
12351	QJC70261.1	0
12352	QIV66773.1	0
12353	QIH12245.1	0
12354	BBP49635.1	0
12355	BBP42221.1	0
12356	BBP42253.1	0
12357	QEG53826.1	0
12358	QEE83763.1	0
12359	QEE83795.1	0
12360	QEE83827.1	0
12361	QEE83859.1	0
12362	QEE83891.1	0
12363	QDY91917.1	0
12364	QDG02458.1	0
12365	QDG02490.1	0
12366	QDG02522.1	0
12367	QDG02554.1	0
12368	QDG02586.1	0
12369	QDG02618.1	0
12370	QBR99461.1	0
12371	QBR53191.1	0
12372	BBI16016.1	0
12373	BBI16048.1	0
12374	BBI16080.1	0
12375	BBI16112.1	0
12376	BBI16144.1	0
12377	BBI18722.1	0
12378	BBI18754.1	0
12379	BBI18786.1	0
12380	BBI18818.1	0
12381	BBI18850.1	0
12382	BBI18882.1	0
12383	BBI18914.1	0
12384	BBI18946.1	0
12385	QBA88846.1	0
12386	QAB13908.1	0
12387	QAB13941.1	0
12388	QAB14033.1	0
12389	AZG02844.1	0
12390	AYW01243.1	0
12391	AXE73023.1	0
12392	AYD74607.1	0
12393	AYD41516.1	0
12394	AYC54499.1	0
12395	AXN57290.1	0
12396	AYA93410.1	0
12397	AYA93444.1	0
12398	AYA93484.1	0
12399	AYA93516.1	0
12400	AYA93553.1	0
12401	AYA93585.2	0
12402	AYA93625.1	0
12403	AYA93657.1	0
12404	AYA93699.1	0
12405	AYA93734.1	0
12406	AYA93767.1	0
12407	AYA93799.1	0
12408	AYA93847.1	0
12409	AYA93881.1	0
12410	AYA93913.1	0
12411	AYA93945.1	0
12412	AYA93977.1	0
12413	AYA94011.2	0
12414	AYA94044.1	0
12415	AYA94083.1	0
12416	AYA94120.1	0
12417	AYA94153.1	0
12418	AYA94185.1	0
12419	AYA94227.1	0
12420	AYA94259.1	0
12421	AYA94297.1	0
12422	AYA94329.1	0
12423	AYA94374.1	0
12424	AYA94412.1	0
12425	AYA94444.1	0
12426	AYA94476.2	0
12427	AYA94508.1	0
12428	AYA94542.1	0
12429	AYA94577.1	0
12430	AYA94615.1	0
12431	AYA94651.1	0
12432	AYA94685.1	0
12433	AYA94719.1	0
12434	AYA94753.1	0
12435	AXZ95694.1	0
12436	AXU25214.1	0
12437	AXL96271.1	0
12438	AVX45657.1	0
12439	AWK28192.1	0
12440	AWK28224.1	0
12441	ANG08944.1	0
12442	ANG08982.1	0
12443	ANG09014.1	0
12444	AVY53538.1	0
12445	AVN89953.1	0
12446	BBC83382.1	0
12447	BBC83414.1	0
12448	BBC83446.1	0
12449	BBC83478.1	0
12450	BBC83510.1	0
12451	BBC83542.1	0
12452	BBC83574.1	0
12453	BBC83606.1	0
12454	BBC83638.1	0
12455	BBC83670.1	0
12456	BBC83702.1	0
12457	BBD06681.1	0
12458	BBD06713.1	0
12459	AVM18362.1	0
12460	AVC68884.1	0
12461	AUT11909.1	0
12462	AQR57907.1	0
12463	AUB51273.1	0
12464	ATX74949.1	0
12465	ATW01088.1	0
12466	ATW01120.1	0
12467	ATW01152.1	0
12468	ATW01184.1	0
12469	ATQ38087.1	0
12470	ATQ38119.1	0
12471	ATQ38151.1	0
12472	ATQ38183.1	0
12473	ATQ38215.1	0
12474	ATQ38247.1	0
12475	ATQ38279.1	0
12476	ATQ38311.1	0
12477	ATQ38343.1	0
12478	ATQ38375.1	0
12479	ATQ38407.1	0
12480	ATQ38439.1	0
12481	ATQ38471.1	0
12482	ATQ38503.1	0
12483	ATQ38535.1	0
12484	ATQ38567.1	0
12485	ATQ38599.1	0
12486	ATQ38631.1	0
12487	ATL14652.1	0
12488	ATL14684.1	0
12489	ATL14716.1	0
12490	ATL14748.1	0
12491	ATL14780.1	0
12492	ATL14812.1	0
12493	ATL14844.1	0
12494	ATL14876.1	0
12495	ATL14908.1	0
12496	ATL14940.1	0
12497	ATL14972.1	0
12498	ATL15004.1	0
12499	ATL15036.1	0
12500	ATL15068.1	0
12501	ATL15100.1	0
12502	ATL15132.1	0
12503	ATL15164.1	0
12504	ATL15196.1	0
12505	ATL15228.1	0
12506	ATD50849.1	0
12507	ATI13667.1	0
12508	ATI13699.1	0
12509	ATI13731.1	0
12510	ATI13763.1	0
12511	AST11850.1	0
12512	ASQ41731.1	0
12513	ASQ41763.1	0
12514	ASQ41795.1	0
12515	ASQ41827.1	0
12516	ASQ41859.1	0
12517	ASQ41891.1	0
12518	ASQ41923.1	0
12519	ASQ41955.1	0
12520	ASQ41987.1	0
12521	ASQ42019.1	0
12522	ASQ42051.1	0
12523	ASQ42083.1	0
12524	BBA19571.1	0
12525	BBA19603.1	0
12526	BBA19635.1	0
12527	BBA19667.1	0
12528	BBA19699.1	0
12529	BBA19731.1	0
12530	BBA19763.1	0
12531	BBA19795.1	0
12532	BBA19827.1	0
12533	BBA19859.1	0
12534	BBA19891.1	0
12535	BBA19923.1	0
12536	BBA19955.1	0
12537	BBA19987.1	0
12538	BBA20019.1	0
12539	BBA20051.1	0
12540	BBA20083.1	0
12541	BBA20115.1	0
12542	BBA20147.1	0
12543	BBA20179.1	0
12544	BBA20211.1	0
12545	BBA20243.1	0
12546	BBA20275.1	0
12547	BBA20307.1	0
12548	BBA20339.1	0
12549	AHY96045.1	0
12550	ASJ77459.1	0
12551	ASJ77491.1	0
12552	ASJ77523.1	0
12553	ASJ77555.1	0
12554	ASJ77587.1	0
12555	ASJ77619.1	0
12556	ASJ77651.1	0
12557	ASJ77683.1	0
12558	ASJ77715.1	0
12559	ASJ77747.1	0
12560	ASJ77779.1	0
12561	ASJ77811.1	0
12562	ASJ77843.1	0
12563	ASJ77875.1	0
12564	ASJ77907.1	0
12565	ASJ77939.1	0
12566	ASJ77971.1	0
12567	ASJ78003.1	0
12568	ASJ78035.1	0
12569	ASJ78067.1	0
12570	ASJ78099.1	0
12571	ASJ78131.1	0
12572	ASJ78163.1	0
12573	ASJ78195.1	0
12574	ASJ78227.1	0
12575	ASJ78259.1	0
12576	ASJ78291.1	0
12577	ASJ78323.1	0
12578	ASJ78355.1	0
12579	ASJ78387.1	0
12580	ASJ78419.1	0
12581	ASJ78451.1	0
12582	ASJ78483.1	0
12583	ASJ78515.1	0
12584	ASJ78547.1	0
12585	ASJ78579.1	0
12586	ASJ78611.1	0
12587	ASJ78643.1	0
12588	ASJ78675.1	0
12589	ASJ78707.1	0
12590	ASJ78739.1	0
12591	ASJ78771.1	0
12592	ASD50153.1	0
12593	ASA69643.1	0
12594	ARQ82617.1	0
12595	ARQ82649.1	0
12596	ARQ82681.1	0
12597	ARQ82713.1	0
12598	ARO77067.1	0
12599	AQM73652.1	0
12600	AQM73684.1	0
12601	AQA28214.1	0
12602	ALP46949.1	0
12603	ANW12185.1	0
12604	ANZ90225.1	0
12605	ANZ90257.1	0
12606	ANA50888.1	0
12607	ANA50920.1	0
12608	ANA50952.1	0
12609	ANA50984.1	0
12610	ANA51016.1	0
12611	ANA51048.1	0
12612	ANA51080.1	0
12613	ANA51112.1	0
12614	ANA51144.1	0
12615	ANA51176.1	0
12616	ANA51208.1	0
12617	ANA51240.1	0
12618	ANA51272.1	0
12619	ANA51304.1	0
12620	ANA51336.1	0
12621	ANA51368.1	0
12622	ANA51400.1	0
12623	ANA51432.1	0
12624	ANA51464.1	0
12625	ANA51496.1	0
12626	ANA51528.1	0
12627	ANA51560.1	0
12628	ANA51592.1	0
12629	ANA51624.1	0
12630	ANA51656.1	0
12631	ANA51688.1	0
12632	ANA51720.1	0
12633	ANA51752.1	0
12634	ANA51784.1	0
12635	ANA51816.1	0
12636	ANA51848.1	0
12637	AMZ04148.1	0
12638	ALT54577.1	0
12639	ALT54609.1	0
12640	ALT54649.1	0
12641	ALT54681.1	0
12642	ALT54713.1	0
12643	ALT54745.1	0
12644	ALT54777.1	0
12645	ALT54809.1	0
12646	ALT54841.1	0
12647	ALT54873.1	0
12648	ALT54905.1	0
12649	ALT54945.1	0
12650	ALT54977.1	0
12651	ALT55017.1	0
12652	ALT55049.1	0
12653	ALT55081.1	0
12654	ALT55113.1	0
12655	AMS03999.1	0
12656	AMS04031.1	0
12657	AMB19781.1	0
12658	CRF31046.1	0
12659	CRF31078.1	0
12660	CRF31110.1	0
12661	CRF31142.1	0
12662	CRF31174.1	0
12663	CRF31206.1	0
12664	CRF31238.1	0
12665	CRF31270.1	0
12666	CRF31302.1	0
12667	ALO65145.1	0
12668	ALJ32280.1	0
12669	ALJ32312.1	0
12670	ALJ32344.1	0
12671	ALJ32376.1	0
12672	ALJ32408.1	0
12673	ALJ32440.1	0
12674	ALJ32472.1	0
12675	ALJ32504.1	0
12676	ALJ32536.1	0
12677	ALJ32568.1	0
12678	ALJ32600.1	0
12679	ALJ32632.1	0
12680	ALJ32664.1	0
12681	ALJ32696.1	0
12682	ALJ32728.1	0
12683	ALJ32760.1	0
12684	ALJ32792.1	0
12685	ALJ32824.1	0
12686	ALJ32856.1	0
12687	ALJ32888.1	0
12688	ALJ32920.1	0
12689	ALJ32952.1	0
12690	ALJ32984.1	0
12691	ALJ33016.1	0
12692	ALJ33048.1	0
12693	ALB35232.1	0
12694	ALB35264.1	0
12695	ALB35296.1	0
12696	AKZ17777.1	0
12697	AKG54927.1	0
12698	AJG05909.1	0
12699	AIY55519.1	0
12700	AIL29222.1	0
12701	AGK28587.1	0
12702	AHN65802.1	0
12703	AHJ81394.1	0
12704	AHI45086.1	0
12705	AEA35079.1	0
12706	CDK36519.1	0
12707	CDK36551.1	0
12708	CDK36583.1	0
12709	CDK36615.1	0
12710	CDK36647.1	0
12711	CDK36679.1	0
12712	CDK36711.1	0
12713	CDK36743.1	0
12714	CDK36775.1	0
12715	CDK36807.1	0
12716	CDK36839.1	0
12717	CDK36871.1	0
12718	CDK36903.1	0
12719	CDK36935.1	0
12720	CDK36967.1	0
12721	CDK36999.1	0
12722	CDK37032.1	0
12723	CDK37064.1	0
12724	CDK37096.1	0
12725	CDK37128.1	0
12726	CDK37160.1	0
12727	CDK37192.1	0
12728	CDK37224.1	0
12729	CDK37256.1	0
12730	CDK37288.1	0
12731	CDK37320.1	0
12732	CDK37352.1	0
12733	CDK37384.1	0
12734	CDK37416.1	0
12735	CDK37448.1	0
12736	CDK37480.1	0
12737	CDK37512.1	0
12738	CDK37544.1	0
12739	CDK37576.1	0
12740	CDK37608.1	0
12741	CDK37640.1	0
12742	CDK37672.1	0
12743	BAO18671.1	0
12744	BAO18703.1	0
12745	AHA37349.1	0
12746	AGU90247.1	0
12747	AGU90279.1	0
12748	AGU90311.1	0
12749	AGU90343.1	0
12750	AGU90375.1	0
12751	AGU90407.1	0
12752	AGU90439.1	0
12753	AGU90471.1	0
12754	AGU90503.1	0
12755	AGU90535.1	0
12756	AGU90567.1	0
12757	AGU90599.1	0
12758	AGU90631.1	0
12759	AGU90663.1	0
12760	AGU90695.1	0
12761	AGU90727.1	0
12762	AGU90759.1	0
12763	AGU90791.1	0
12764	AGU90823.1	0
12765	AGU90855.1	0
12766	AGU62956.1	0
12767	BAN63220.1	0
12768	BAN63252.1	0
12769	BAN63284.1	0
12770	BAN63316.1	0
12771	AGQ21859.1	0
12772	AFL02864.1	0
12773	AGC09609.1	0
12774	BAM93536.1	0
12775	AFS89106.1	0
12776	AEZ01690.1	0
12777	AEZ01722.1	0
12778	AFV52365.1	0
12779	AFV27113.1	0
12780	AFV27145.1	0
12781	AFF57224.1	0
12782	AFQ90260.1	0
12783	AFQ90292.1	0
12784	AFP44123.1	0
12785	AFP44155.1	0
12786	AFP44187.1	0
12787	AFP44219.1	0
12788	AFP44251.1	0
12789	AFP44283.1	0
12790	AFP44315.1	0
12791	AFP44347.1	0
12792	AFP44379.1	0
12793	AFP44411.1	0
12794	AFP44443.1	0
12795	AFP44475.1	0
12796	AFP44507.1	0
12797	AFP44539.1	0
12798	AFP44571.1	0
12799	AFP44603.1	0
12800	AFP44635.1	0
12801	AEM24648.1	0
12802	AFN85019.1	0
12803	AFN27352.1	0
12804	CCJ09566.1	0
12805	CCJ09306.1	0
12806	CCJ09338.1	0
12807	CCJ09370.1	0
12808	AFL91943.1	0
12809	AFL91975.1	0
12810	AFL92007.1	0
12811	AEM24604.1	0
12812	AEM24657.1	0
12813	AFJ32709.1	0
12814	AFC88073.1	0
12815	AFA26591.1	0
12816	AEX31137.1	0
12817	AEX31169.1	0
12818	CCE60399.1	0
12819	CCE60431.1	0
12820	CCE60463.1	0
12821	CCE60495.1	0
12822	CCE60527.1	0
12823	BAL04333.1	0
12824	CCD42053.1	0
12825	CCD42085.1	0
12826	CCD42117.1	0
12827	CCD42149.1	0
12828	CCD42181.1	0
12829	CCD42213.1	0
12830	AEO16192.1	0
12831	CCC55747.1	0
12832	CCC55779.1	0
12833	AEI60945.1	0
12834	AEI60977.1	0
12835	AEI61009.1	0
12836	AEI61041.1	0
12837	AEI61073.1	0
12838	AEI61105.1	0
12839	AEI61137.1	0
12840	AEI61169.1	0
12841	AEI61201.1	0
12842	AEI61233.1	0
12843	AEI61265.1	0
12844	AEI61297.1	0
12845	AEI61329.1	0
12846	AEI61361.1	0
12847	AEI61393.1	0
12848	AEI61425.1	0
12849	AEI61457.1	0
12850	AEI61489.1	0
12851	AEI61521.1	0
12852	AEI61553.1	0
12853	AEI61585.1	0
12854	AEI61617.1	0
12855	AEI61649.1	0
12856	AEI61681.1	0
12857	AEI61713.1	0
12858	AEI61745.1	0
12859	AEI61777.1	0
12860	AEI61809.1	0
12861	AEI61841.1	0
12862	AEI00702.1	0
12863	ADW41702.1	0
12864	ADJ96346.1	0
12865	ADZ53049.1	0
12866	CBY85404.1	0
12867	CBY85436.1	0
12868	CBY85468.1	0
12869	CBY85500.1	0
12870	CBY85532.1	0
12871	ADO63734.1	0
12872	ADQ85957.1	0
12873	ADR77929.1	0
12874	ADG63122.1	0
12875	CBM41994.1	0
12876	CBM42026.1	0
12877	ADH94043.1	0
12878	ADH29816.1	0
12879	ACO58658.1	0
12880	ADC35653.1	0
12881	ADC35685.1	0
12882	ADC35717.1	0
12883	ACX32354.1	0
12884	ACU27441.1	0
12885	ACU32896.1	0
12886	ACS92653.1	0
12887	ACS92685.1	0
12888	CAW42241.1	0
12889	ABU90822.1	0
12890	ABX56084.1	0
12891	ACC99409.1	0
12892	ACL12310.1	0
12893	ACL12342.1	0
12894	ACJ13452.1	0
12895	ACJ13484.1	0
12896	ACD39808.1	0
12897	ACC78267.1	0
12898	ABV27561.1	0
12899	ABU54099.1	0
12900	ABU54131.1	0
12901	ABU54163.1	0
12902	ABO76796.1	0
12903	ABO76828.1	0
12904	ABO76860.1	0
12905	ABO76892.1	0
12906	ABP99721.1	0
12907	ABP99753.1	0
12908	ABP99785.1	0
12909	ABP99817.1	0
12910	ABP99849.1	0
12911	ABP99881.1	0
12912	BAF95809.1	0
12913	ABO14923.1	0
12914	ABD60076.1	0
12915	ABN49464.1	0
12916	ABC95030.1	0
12917	AAZ39806.1	0
12918	ABC79059.1	0
12919	ABB17200.1	0
12920	AAV91652.1	0
12921	AAV91684.1	0
12922	AAU21227.1	0
12923	AAQ95197.1	0
12924	CAF05695.1	0
12925	AAQ88289.1	0
12926	AAP20595.1	0
12927	AAO15699.1	0
12928	AAN09920.1	0
12929	AAM89130.1	0
12930	AAL86453.1	0
12931	AAK09273.1	0
12932	CAB96169.1	0
12933	AAF00065.1	0
12934	BAA31851.1	0
12935	AAA79485.1	0
12936	AAA79398.1	0
12937	AAA79430.1	0
12938	AAA79462.1	0
12939	BAA09503.1	0
12940	AAC54854.1	0
12941	AAA46989.1	0
12942	AAA47056.1	0
12943	CAA50158.1	0
12944	CAB46511.1	0
12945	YP_009551987.1	0
12946	YP_009552071.1	0
12947	YP_009552784.1	0
12948	YP_009553272.1	0
12949	YP_009553524.1	0
12950	YP_009507261.1	0
12951	YP_009507293.1	0
12952	YP_009507325.1	0
12953	YP_009508743.1	0
12954	YP_009508775.1	0
12955	YP_009465993.1	0
12956	YP_009389458.1	0
12957	YP_009345098.1	0
12958	YP_009272583.1	0
12959	YP_009272615.1	0
12960	YP_009175023.1	0
12961	YP_009126913.1	0
12962	YP_009022076.1	0
12963	YP_009002602.1	0
12964	YP_008519314.1	0
12965	YP_007518493.1	0
12966	YP_007195270.1	0
12967	YP_006393281.1	0
12968	YP_006393313.1	0
12969	YP_004895380.1	0
12970	YP_004646335.1	0
12971	YP_004169265.1	0
12972	YP_004169297.1	0
12973	YP_003204678.1	0
12974	YP_002756551.1	0
12975	YP_002117840.1	0
12976	YP_001648802.1	0
12977	YP_717913.1	0
12978	YP_406563.1	0
12979	NP_932320.1	0
12980	NP_694451.2	0
12981	NP_542619.1	0
12982	NP_044438.1	0
12983	NP_043429.1	0
12984	NP_041366.1	0
12985	NP_041783.1	0
12986	NP_041858.1	0
12987	NP_040899.1	0
12988	NP_040297.1	0
12989	UUK30329.1	0
12990	UUK30361.1	0
12991	BDO24687.1	0
12992	BDO24719.1	0
12993	UQF78853.1	0
12994	UNG35076.1	0
12995	UMZ08540.1	0
12996	UKD60071.1	0
12997	UKD60103.1	0
12998	UKD60135.1	0
12999	UJQ88229.1	0
13000	UHA47098.1	0
13001	UDM59210.1	0
13002	BCU08892.1	0
13003	BCU08924.1	0
13004	BDA81677.1	0
13005	BDA81709.1	0
13006	BDA81741.1	0
13007	BDA81773.1	0
13008	BDA81805.1	0
13009	BDA81837.1	0
13010	QYW06025.1	0
13011	QYI89515.1	0
13012	QYI89547.1	0
13013	QYI89579.1	0
13014	QYI89611.1	0
13015	QYI89643.1	0
13016	QYI89675.1	0
13017	BCZ98818.1	0
13018	BCZ98850.1	0
13019	BCZ98882.1	0
13020	BCZ98914.1	0
13021	BCZ98946.1	0
13022	BCZ98978.1	0
13023	BCZ99010.1	0
13024	QXW15284.1	0
13025	QXW15316.1	0
13026	QXW15348.1	0
13027	QXW15380.1	0
13028	QXW15412.1	0
13029	QXW15444.1	0
13030	QXW15476.1	0
13031	QXW15508.1	0
13032	QXW15540.1	0
13033	QXW15572.1	0
13034	QXW15604.1	0
13035	QXW15636.1	0
13036	QXW15668.1	0
13037	QXW15700.1	0
13038	QXW15732.1	0
13039	QXP49528.1	0
13040	QLM04842.1	0
13041	BCX80408.1	0
13042	BCW91357.1	0
13043	QQL88055.1	0
13044	BBQ04354.1	0
13045	BBQ04398.1	0
13046	QPB71772.1	0
13047	QPB71804.1	0
13048	QOI17574.1	0
13049	QOI17606.1	0
13050	BBQ05075.1	0
13051	QNR09263.1	0
13052	QNR09295.1	0
13053	CAD1799163.1	0
13054	CAD1807028.1	0
13055	CAD1807060.1	0
13056	CAD1807092.1	0
13057	CAD1807124.1	0
13058	CAD1807156.1	0
13059	CAD1807188.1	0
13060	CAD1807220.1	0
13061	CAD1807252.1	0
13062	CAD1807284.1	0
13063	CAD1807316.1	0
13064	CAD1807348.1	0
13065	CAD1807381.1	0
13066	CAD1807413.1	0
13067	CAD1807445.1	0
13068	CAD1807477.1	0
13069	CAD1807509.1	0
13070	CAD1807541.1	0
13071	CAD1807573.1	0
13072	CAD1807605.1	0
13073	CAD1807637.1	0
13074	CAD1807669.1	0
13075	CAD1807701.1	0
13076	CAD1807733.1	0
13077	CAD1807765.1	0
13078	CAD1807797.1	0
13079	CAD1807829.1	0
13080	CAD1807861.1	0
13081	CAD1807893.1	0
13082	CAD1813762.1	0
13083	CAD1813794.1	0
13084	CAD1813826.1	0
13085	CAD1813858.1	0
13086	CAD1813890.1	0
13087	CAD1813922.1	0
13088	CAD1813954.1	0
13089	CAD1813986.1	0
13090	CAD1814018.1	0
13091	CAD1814050.1	0
13092	CAD1814082.1	0
13093	CAD1814114.1	0
13094	CAD1814146.1	0
13095	CAD1814178.1	0
13096	CAD1814210.1	0
13097	CAD1814242.1	0
13098	CAD1814274.1	0
13099	CAD1814306.1	0
13100	CAD1814338.1	0
13101	CAD1814370.1	0
13102	CAD1814402.1	0
13103	CAD1814434.1	0
13104	CAD1814466.1	0
13105	CAD1814498.1	0
13106	CAD1814530.1	0
13107	CAD1814562.1	0
13108	CAD1814594.1	0
13109	QMS92585.1	0
13110	QJX58441.1	0
13111	BBP06102.1	0
13112	BBP06134.1	0
13113	BBP06166.1	0
13114	BBP06198.1	0
13115	QJD31512.1	0
13116	QJD31544.1	0
13117	QJD31631.1	0
13118	QJD31727.1	0
13119	QJD31822.1	0
13120	QJD31891.1	0
13121	QJD31934.1	0
13122	QJD31974.1	0
13123	QJD32022.1	0
13124	QJD32094.1	0
13125	QJD32149.1	0
13126	QJD32189.1	0
13127	QJD32250.1	0
13128	QJD32298.1	0
13129	QJD32353.1	0
13130	QJD32458.1	0
13131	QJD32552.1	0
13132	QJD32607.1	0
13133	QJD32655.1	0
13134	QJD32714.1	0
13135	QJD32753.1	0
13136	QJD32793.1	0
13137	QJD32833.1	0
13138	QJD32873.1	0
13139	QJD32928.1	0
13140	QJD32976.1	0
13141	QJD33047.1	0
13142	QJD33110.1	0
13143	QJD33158.1	0
13144	QJD33198.1	0
13145	QJD33285.1	0
13146	QJD33333.1	0
13147	QJD33389.1	0
13148	QJD33437.1	0
13149	QJD33469.1	0
13150	QJD33501.1	0
13151	QJD33533.1	0
13152	QJD33565.1	0
13153	QJD33597.1	0
13154	QJD33629.1	0
13155	QJD33661.1	0
13156	QJD33693.1	0
13157	QJD33725.1	0
13158	QJD33765.1	0
13159	QJD33805.1	0
13160	QJD33845.1	0
13161	QJD33906.1	0
13162	QJD33961.1	0
13163	QJD34009.1	0
13164	QJD34041.1	0
13165	QJD34081.1	0
13166	QJD34168.1	0
13167	QJD34331.1	0
13168	QJD34435.1	0
13169	QJD34556.1	0
13170	QJD34722.1	0
13171	QJD34868.1	0
13172	QJD34932.1	0
13173	QJD35026.1	0
13174	QJD35142.1	0
13175	QJD35174.1	0
13176	QJD35267.1	0
13177	QJD35307.1	0
13178	QJD35450.1	0
13179	QJD35545.1	0
13180	QJD35662.1	0
13181	QJD35752.1	0
13182	QJD35870.1	0
13183	QJD35928.1	0
13184	QJD35984.1	0
13185	QJD36063.1	0
13186	QJD36127.1	0
13187	QJD36228.1	0
13188	QJD36314.1	0
13189	QJD36369.1	0
13190	QJD36430.1	0
13191	QJD36462.1	0
13192	QJD36533.1	0
13193	QJD36655.1	0
13194	QJD36734.1	0
13195	QJD36834.1	0
13196	QJD36928.1	0
13197	QJD37014.1	0
13198	QJD37110.1	0
13199	QJD37180.1	0
13200	QJD37234.1	0
13201	QJD37290.1	0
13202	QJD37361.1	0
13203	QJD37456.1	0
13204	QJD37566.1	0
13205	QJD37637.1	0
13206	QJD37707.1	0
13207	QJD37784.1	0
13208	QJD37877.1	0
13209	QJD37965.1	0
13210	QJD38021.1	0
13211	QJD38124.1	0
13212	QJD38210.1	0
13213	QJC70230.1	0
13214	QJC70262.1	0
13215	QIV66774.1	0
13216	QIH12246.1	0
13217	BBP49636.1	0
13218	BBP42222.1	0
13219	BBP42254.1	0
13220	QEG53827.1	0
13221	QEE83764.1	0
13222	QEE83796.1	0
13223	QEE83828.1	0
13224	QEE83860.1	0
13225	QEE83892.1	0
13226	QDY91918.1	0
13227	QDG02459.1	0
13228	QDG02491.1	0
13229	QDG02523.1	0
13230	QDG02555.1	0
13231	QDG02587.1	0
13232	QDG02619.1	0
13233	QBR99462.1	0
13234	QBR53192.1	0
13235	BBI16017.1	0
13236	BBI16049.1	0
13237	BBI16081.1	0
13238	BBI16113.1	0
13239	BBI16145.1	0
13240	BBI18723.1	0
13241	BBI18755.1	0
13242	BBI18787.1	0
13243	BBI18819.1	0
13244	BBI18851.1	0
13245	BBI18883.1	0
13246	BBI18915.1	0
13247	BBI18947.1	0
13248	QBA88847.1	0
13249	QAB13909.1	0
13250	QAB13942.1	0
13251	QAB14034.1	0
13252	AZG02845.1	0
13253	AYW01244.1	0
13254	AXE73024.1	0
13255	AYD74608.1	0
13256	AYD41517.1	0
13257	AYC54501.1	0
13258	AXN57291.1	0
13259	AYA93411.1	0
13260	AYA93445.1	0
13261	AYA93485.1	0
13262	AYA93517.2	0
13263	AYA93554.1	0
13264	AYA93586.2	0
13265	AYA93626.2	0
13266	AYA93658.1	0
13267	AYA93700.1	0
13268	AYA93735.1	0
13269	AYA93768.1	0
13270	AYA93800.1	0
13271	AYA93848.1	0
13272	AYA93882.1	0
13273	AYA93914.1	0
13274	AYA93946.1	0
13275	AYA93978.1	0
13276	AYA94012.1	0
13277	AYA94045.2	0
13278	AYA94084.1	0
13279	AYA94121.1	0
13280	AYA94154.1	0
13281	AYA94186.1	0
13282	AYA94228.1	0
13283	AYA94260.1	0
13284	AYA94298.1	0
13285	AYA94330.1	0
13286	AYA94375.1	0
13287	AYA94413.1	0
13288	AYA94445.1	0
13289	AYA94477.1	0
13290	AYA94509.1	0
13291	AYA94543.1	0
13292	AYA94578.1	0
13293	AYA94618.1	0
13294	AYA94652.1	0
13295	AYA94686.1	0
13296	AYA94720.1	0
13297	AYA94754.1	0
13298	AXZ95695.1	0
13299	AXU25215.1	0
13300	AXL96272.1	0
13301	AVX45658.1	0
13302	AWK28193.1	0
13303	AWK28225.1	0
13304	ANG08945.1	0
13305	ANG08983.1	0
13306	ANG09015.1	0
13307	AVY53539.1	0
13308	AVN89954.1	0
13309	BBC83383.1	0
13310	BBC83415.1	0
13311	BBC83447.1	0
13312	BBC83479.1	0
13313	BBC83511.1	0
13314	BBC83543.1	0
13315	BBC83575.1	0
13316	BBC83607.1	0
13317	BBC83639.1	0
13318	BBC83671.1	0
13319	BBC83703.1	0
13320	BBD06682.1	0
13321	BBD06714.1	0
13322	AVM18363.1	0
13323	AVC68885.1	0
13324	AUT11910.1	0
13325	AQR57908.1	0
13326	AUB51274.1	0
13327	ATX74950.1	0
13328	ATW01089.1	0
13329	ATW01121.1	0
13330	ATW01153.1	0
13331	ATW01185.1	0
13332	ATQ38088.1	0
13333	ATQ38120.1	0
13334	ATQ38152.1	0
13335	ATQ38184.1	0
13336	ATQ38216.1	0
13337	ATQ38248.1	0
13338	ATQ38280.1	0
13339	ATQ38312.1	0
13340	ATQ38344.1	0
13341	ATQ38376.1	0
13342	ATQ38408.1	0
13343	ATQ38440.1	0
13344	ATQ38472.1	0
13345	ATQ38504.1	0
13346	ATQ38536.1	0
13347	ATQ38568.1	0
13348	ATQ38600.1	0
13349	ATQ38632.1	0
13350	ATL14653.1	0
13351	ATL14685.1	0
13352	ATL14717.1	0
13353	ATL14749.1	0
13354	ATL14781.1	0
13355	ATL14813.1	0
13356	ATL14845.1	0
13357	ATL14877.1	0
13358	ATL14909.1	0
13359	ATL14941.1	0
13360	ATL14973.1	0
13361	ATL15005.1	0
13362	ATL15037.1	0
13363	ATL15069.1	0
13364	ATL15101.1	0
13365	ATL15133.1	0
13366	ATL15165.1	0
13367	ATL15197.1	0
13368	ATL15229.1	0
13369	ATD50850.1	0
13370	ATI13668.1	0
13371	ATI13700.1	0
13372	ATI13732.1	0
13373	ATI13764.1	0
13374	AST11851.1	0
13375	ASQ41732.1	0
13376	ASQ41764.1	0
13377	ASQ41796.1	0
13378	ASQ41828.1	0
13379	ASQ41860.1	0
13380	ASQ41892.1	0
13381	ASQ41924.1	0
13382	ASQ41956.1	0
13383	ASQ41988.1	0
13384	ASQ42020.1	0
13385	ASQ42052.1	0
13386	ASQ42084.1	0
13387	BBA19572.1	0
13388	BBA19604.1	0
13389	BBA19636.1	0
13390	BBA19668.1	0
13391	BBA19700.1	0
13392	BBA19732.1	0
13393	BBA19764.1	0
13394	BBA19796.1	0
13395	BBA19828.1	0
13396	BBA19860.1	0
13397	BBA19892.1	0
13398	BBA19924.1	0
13399	BBA19956.1	0
13400	BBA19988.1	0
13401	BBA20020.1	0
13402	BBA20052.1	0
13403	BBA20084.1	0
13404	BBA20116.1	0
13405	BBA20148.1	0
13406	BBA20180.1	0
13407	BBA20212.1	0
13408	BBA20244.1	0
13409	BBA20276.1	0
13410	BBA20308.1	0
13411	BBA20340.1	0
13412	AHY96046.1	0
13413	ASJ77460.1	0
13414	ASJ77492.1	0
13415	ASJ77524.1	0
13416	ASJ77556.1	0
13417	ASJ77588.1	0
13418	ASJ77620.1	0
13419	ASJ77652.1	0
13420	ASJ77684.1	0
13421	ASJ77716.1	0
13422	ASJ77748.1	0
13423	ASJ77780.1	0
13424	ASJ77812.1	0
13425	ASJ77844.1	0
13426	ASJ77876.1	0
13427	ASJ77908.1	0
13428	ASJ77940.1	0
13429	ASJ77972.1	0
13430	ASJ78004.1	0
13431	ASJ78036.1	0
13432	ASJ78068.1	0
13433	ASJ78100.1	0
13434	ASJ78132.1	0
13435	ASJ78164.1	0
13436	ASJ78196.1	0
13437	ASJ78228.1	0
13438	ASJ78260.1	0
13439	ASJ78292.1	0
13440	ASJ78324.1	0
13441	ASJ78356.1	0
13442	ASJ78388.1	0
13443	ASJ78420.1	0
13444	ASJ78452.1	0
13445	ASJ78484.1	0
13446	ASJ78516.1	0
13447	ASJ78548.1	0
13448	ASJ78580.1	0
13449	ASJ78612.1	0
13450	ASJ78644.1	0
13451	ASJ78676.1	0
13452	ASJ78708.1	0
13453	ASJ78740.1	0
13454	ASJ78772.1	0
13455	ASD50154.1	0
13456	ASA69644.1	0
13457	ARQ82618.1	0
13458	ARQ82650.1	0
13459	ARQ82682.1	0
13460	ARQ82714.1	0
13461	ARO77068.1	0
13462	AQM73653.1	0
13463	AQM73685.1	0
13464	AQA28215.1	0
13465	ALP46950.1	0
13466	ANW12186.1	0
13467	ANZ90226.1	0
13468	ANZ90258.1	0
13469	ANA50889.1	0
13470	ANA50921.1	0
13471	ANA50953.1	0
13472	ANA50985.1	0
13473	ANA51017.1	0
13474	ANA51049.1	0
13475	ANA51081.1	0
13476	ANA51113.1	0
13477	ANA51145.1	0
13478	ANA51177.1	0
13479	ANA51209.1	0
13480	ANA51241.1	0
13481	ANA51273.1	0
13482	ANA51305.1	0
13483	ANA51337.1	0
13484	ANA51369.1	0
13485	ANA51401.1	0
13486	ANA51433.1	0
13487	ANA51465.1	0
13488	ANA51497.1	0
13489	ANA51529.1	0
13490	ANA51561.1	0
13491	ANA51593.1	0
13492	ANA51625.1	0
13493	ANA51657.1	0
13494	ANA51689.1	0
13495	ANA51721.1	0
13496	ANA51753.1	0
13497	ANA51785.1	0
13498	ANA51817.1	0
13499	ANA51849.1	0
13500	AMZ04149.1	0
13501	ALT54578.1	0
13502	ALT54610.1	0
13503	ALT54650.1	0
13504	ALT54682.1	0
13505	ALT54714.1	0
13506	ALT54746.1	0
13507	ALT54778.1	0
13508	ALT54810.1	0
13509	ALT54842.1	0
13510	ALT54874.1	0
13511	ALT54906.1	0
13512	ALT54946.1	0
13513	ALT54986.1	0
13514	ALT55018.1	0
13515	ALT55050.1	0
13516	ALT55082.1	0
13517	AMR98484.1	0
13518	AMS04000.1	0
13519	AMS04032.1	0
13520	AMB19782.1	0
13521	CRF31047.1	0
13522	CRF31079.1	0
13523	CRF31111.1	0
13524	CRF31143.1	0
13525	CRF31175.1	0
13526	CRF31207.1	0
13527	CRF31239.1	0
13528	CRF31271.1	0
13529	CRF31303.1	0
13530	ALO50061.1	0
13531	ALJ32281.1	0
13532	ALJ32313.1	0
13533	ALJ32345.1	0
13534	ALJ32377.1	0
13535	ALJ32409.1	0
13536	ALJ32441.1	0
13537	ALJ32473.1	0
13538	ALJ32505.1	0
13539	ALJ32537.1	0
13540	ALJ32569.1	0
13541	ALJ32601.1	0
13542	ALJ32633.1	0
13543	ALJ32665.1	0
13544	ALJ32697.1	0
13545	ALJ32729.1	0
13546	ALJ32761.1	0
13547	ALJ32793.1	0
13548	ALJ32825.1	0
13549	ALJ32857.1	0
13550	ALJ32889.1	0
13551	ALJ32921.1	0
13552	ALJ32953.1	0
13553	ALJ32985.1	0
13554	ALJ33017.1	0
13555	ALJ33049.1	0
13556	ALB35233.1	0
13557	ALB35265.1	0
13558	ALB35297.1	0
13559	AKZ17778.1	0
13560	AKG54928.1	0
13561	AJG05910.1	0
13562	AIY55520.1	0
13563	AIL29223.1	0
13564	AGK28588.1	0
13565	AHN65803.1	0
13566	AHJ81395.1	0
13567	BAO50677.1	0
13568	AEA35080.1	0
13569	CDK36520.1	0
13570	CDK36552.1	0
13571	CDK36584.1	0
13572	CDK36616.1	0
13573	CDK36648.1	0
13574	CDK36680.1	0
13575	CDK36712.1	0
13576	CDK36744.1	0
13577	CDK36776.1	0
13578	CDK36808.1	0
13579	CDK36840.1	0
13580	CDK36872.1	0
13581	CDK36904.1	0
13582	CDK36936.1	0
13583	CDK36968.1	0
13584	CDK37000.1	0
13585	CDK37033.1	0
13586	CDK37065.1	0
13587	CDK37097.1	0
13588	CDK37129.1	0
13589	CDK37161.1	0
13590	CDK37193.1	0
13591	CDK37225.1	0
13592	CDK37257.1	0
13593	CDK37289.1	0
13594	CDK37321.1	0
13595	CDK37353.1	0
13596	CDK37385.1	0
13597	CDK37417.1	0
13598	CDK37449.1	0
13599	CDK37481.1	0
13600	CDK37513.1	0
13601	CDK37545.1	0
13602	CDK37577.1	0
13603	CDK37609.1	0
13604	CDK37641.1	0
13605	CDK37673.1	0
13606	BAO18672.1	0
13607	BAO18704.1	0
13608	AHA37350.1	0
13609	AGU90248.1	0
13610	AGU90280.1	0
13611	AGU90312.1	0
13612	AGU90344.1	0
13613	AGU90376.1	0
13614	AGU90408.1	0
13615	AGU90440.1	0
13616	AGU90472.1	0
13617	AGU90504.1	0
13618	AGU90536.1	0
13619	AGU90568.1	0
13620	AGU90600.1	0
13621	AGU90632.1	0
13622	AGU90664.1	0
13623	AGU90696.1	0
13624	AGU90728.1	0
13625	AGU90760.1	0
13626	AGU90792.1	0
13627	AGU90824.1	0
13628	AGU90856.1	0
13629	AGT95854.1	0
13630	BAN63221.1	0
13631	BAN63253.1	0
13632	BAN63285.1	0
13633	BAN63317.1	0
13634	AGQ21860.1	0
13635	AFL02865.1	0
13636	AGC09610.1	0
13637	BAM93537.1	0
13638	AFS89107.1	0
13639	AEZ01691.1	0
13640	AEZ01723.1	0
13641	AFV52366.1	0
13642	AFV27114.1	0
13643	AFV27146.1	0
13644	AFF57225.1	0
13645	AFQ90261.1	0
13646	AFQ90293.1	0
13647	AFP44124.1	0
13648	AFP44156.1	0
13649	AFP44188.1	0
13650	AFP44220.1	0
13651	AFP44252.1	0
13652	AFP44284.1	0
13653	AFP44316.1	0
13654	AFP44348.1	0
13655	AFP44380.1	0
13656	AFP44412.1	0
13657	AFP44444.1	0
13658	AFP44476.1	0
13659	AFP44508.1	0
13660	AFP44540.1	0
13661	AFP44572.1	0
13662	AFP44604.1	0
13663	AFP44636.1	0
13664	AEM24670.1	0
13665	AFN85020.1	0
13666	AFN27353.1	0
13667	CCJ09567.1	0
13668	CCJ09307.1	0
13669	CCJ09339.1	0
13670	CCJ09371.1	0
13671	AFL91944.1	0
13672	AFL91976.1	0
13673	AFL92008.1	0
13674	AEM24605.1	0
13675	AEM24658.1	0
13676	AFJ32710.1	0
13677	AFC88074.1	0
13678	AFA26592.1	0
13679	AEX31138.1	0
13680	AEX31170.1	0
13681	CCE60400.1	0
13682	CCE60432.1	0
13683	CCE60464.1	0
13684	CCE60496.1	0
13685	CCE60528.1	0
13686	BAL04334.1	0
13687	CCD42054.1	0
13688	CCD42086.1	0
13689	CCD42118.1	0
13690	CCD42150.1	0
13691	CCD42182.1	0
13692	CCD42214.1	0
13693	AEO16193.1	0
13694	CCC55748.1	0
13695	CCC55780.1	0
13696	AEI60946.1	0
13697	AEI60978.1	0
13698	AEI61010.1	0
13699	AEI61042.1	0
13700	AEI61074.1	0
13701	AEI61106.1	0
13702	AEI61138.1	0
13703	AEI61170.1	0
13704	AEI61202.1	0
13705	AEI61234.1	0
13706	AEI61266.1	0
13707	AEI61298.1	0
13708	AEI61330.1	0
13709	AEI61362.1	0
13710	AEI61394.1	0
13711	AEI61426.1	0
13712	AEI61458.1	0
13713	AEI61490.1	0
13714	AEI61522.1	0
13715	AEI61554.1	0
13716	AEI61586.1	0
13717	AEI61618.1	0
13718	AEI61650.1	0
13719	AEI61682.1	0
13720	AEI61714.1	0
13721	AEI61746.1	0
13722	AEI61778.1	0
13723	AEI61810.1	0
13724	AEI61842.1	0
13725	AEI00703.1	0
13726	ADW41703.1	0
13727	ADJ96347.1	0
13728	ADZ53050.1	0
13729	CBY85405.1	0
13730	CBY85437.1	0
13731	CBY85469.1	0
13732	CBY85501.1	0
13733	CBY85533.1	0
13734	ADO63735.1	0
13735	ADQ85958.1	0
13736	ADR77930.1	0
13737	ADG63123.1	0
13738	CBM41995.1	0
13739	CBM42027.1	0
13740	ADH94044.1	0
13741	ADH29817.1	0
13742	ACO58659.1	0
13743	ADC35654.1	0
13744	ADC35686.1	0
13745	ADC35718.1	0
13746	ACX32355.1	0
13747	ACU27442.1	0
13748	ACU32897.1	0
13749	ACS92654.1	0
13750	ACS92686.1	0
13751	CAW42243.1	0
13752	ABU90823.1	0
13753	ABX56085.1	0
13754	ACC99410.1	0
13755	ACL12311.1	0
13756	ACL12343.1	0
13757	ACJ13453.1	0
13758	ACJ13485.1	0
13759	ACD39809.1	0
13760	ACC78268.1	0
13761	ABV27562.1	0
13762	ABU54100.1	0
13763	ABU54132.1	0
13764	ABU54164.1	0
13765	ABO76797.1	0
13766	ABO76829.1	0
13767	ABO76861.1	0
13768	ABO76893.1	0
13769	ABP99722.1	0
13770	ABP99754.1	0
13771	ABP99786.1	0
13772	ABP99818.1	0
13773	ABP99850.1	0
13774	ABP99882.1	0
13775	BAF95810.1	0
13776	ABO14924.1	0
13777	ABD60077.1	0
13778	ABN49465.1	0
13779	ABC02203.1	0
13780	AAZ39807.1	0
13781	ABC79060.1	0
13782	ABB17203.1	0
13783	AAV91653.1	0
13784	AAV91685.1	0
13785	AAU21228.1	0
13786	AAQ95198.1	0
13787	CAF05696.1	0
13788	AAQ88290.1	0
13789	AAP20596.1	0
13790	AAO15700.1	0
13791	AAN09921.1	0
13792	AAM89131.1	0
13793	AAL86454.1	0
13794	AAK09274.1	0
13795	AAF67121.1	0
13796	AAF00066.1	0
13797	BAA28859.1	0
13798	AAA79486.1	0
13799	AAA79399.1	0
13800	AAA79431.1	0
13801	AAA79463.1	0
13802	BAA18879.1	0
13803	AAC54855.1	0
13804	AAA46990.1	0
13805	AAA46936.1	0
13806	CAA50159.1	0
13807	CAB46512.1	0
13808	YP_009551988.1	0
13809	YP_009552072.1	0
13810	YP_009552785.1	0
13811	YP_009553273.1	0
13812	YP_009553525.1	0
13813	YP_009507262.1	0
13814	YP_009507294.1	0
13815	YP_009507326.1	0
13816	YP_009508744.1	0
13817	YP_009508776.1	0
13818	YP_009465999.1	0
13819	YP_009389459.1	0
13820	YP_009345099.1	0
13821	YP_009272584.1	0
13822	YP_009272616.1	0
13823	YP_009175024.1	0
13824	YP_009058912.1	0
13825	YP_009022077.1	0
13826	YP_008992240.1	0
13827	YP_008519315.1	0
13828	YP_007518494.1	0
13829	YP_006908972.1	0
13830	YP_006393282.1	0
13831	YP_006393314.1	0
13832	YP_004895381.1	0
13833	YP_004646336.1	0
13834	YP_004169266.1	0
13835	YP_003858573.1	0
13836	YP_003204679.1	0
13837	YP_002647034.1	0
13838	YP_002117841.1	0
13839	YP_001648803.1	0
13840	YP_656474.1	0
13841	YP_406565.1	0
13842	NP_932321.1	0
13843	NP_694452.1	0
13844	NP_542620.1	0
13845	NP_597847.1	0
13846	NP_043288.1	0
13847	NP_041367.1	0
13848	NP_041784.1	0
13849	NP_041859.1	0
13850	NP_040900.1	0
13851	NP_040298.1	0
13852	UUK30330.1	0
13853	UUK30362.1	0
13854	BDO24688.1	0
13855	BDO24720.1	0
13856	UQF78854.1	0
13857	UNG35077.1	0
13858	UMZ08541.1	0
13859	UKD60072.1	0
13860	UKD60104.1	0
13861	UKD60136.1	0
13862	UJQ88230.1	0
13863	UHA47099.1	0
13864	UDM59448.1	0
13865	BCU08893.1	0
13866	BCU08925.1	0
13867	BDA81678.1	0
13868	BDA81710.1	0
13869	BDA81742.1	0
13870	BDA81774.1	0
13871	BDA81806.1	0
13872	BDA81838.1	0
13873	QYW06026.1	0
13874	QYI89516.1	0
13875	QYI89548.1	0
13876	QYI89580.1	0
13877	QYI89612.1	0
13878	QYI89644.1	0
13879	QYI89676.1	0
13880	BCZ98819.1	0
13881	BCZ98851.1	0
13882	BCZ98883.1	0
13883	BCZ98915.1	0
13884	BCZ98947.1	0
13885	BCZ98979.1	0
13886	BCZ99011.1	0
13887	QXW15285.1	0
13888	QXW15317.1	0
13889	QXW15349.1	0
13890	QXW15381.1	0
13891	QXW15413.1	0
13892	QXW15445.1	0
13893	QXW15477.1	0
13894	QXW15509.1	0
13895	QXW15541.1	0
13896	QXW15573.1	0
13897	QXW15605.1	0
13898	QXW15637.1	0
13899	QXW15669.1	0
13900	QXW15701.1	0
13901	QXW15733.1	0
13902	QXP49529.1	0
13903	QLM04843.1	0
13904	BCX80409.1	0
13905	BCW91358.1	0
13906	QQL88056.1	0
13907	BBQ04355.1	0
13908	BBQ04399.1	0
13909	QPB71773.1	0
13910	QPB71805.1	0
13911	QOI17575.1	0
13912	QOI17607.1	0
13913	BBU60026.1	0
13914	QNR09264.1	0
13915	QNR09296.1	0
13916	CAD1799164.1	0
13917	CAD1807029.1	0
13918	CAD1807061.1	0
13919	CAD1807093.1	0
13920	CAD1807125.1	0
13921	CAD1807157.1	0
13922	CAD1807189.1	0
13923	CAD1807221.1	0
13924	CAD1807253.1	0
13925	CAD1807285.1	0
13926	CAD1807317.1	0
13927	CAD1807349.1	0
13928	CAD1807382.1	0
13929	CAD1807414.1	0
13930	CAD1807446.1	0
13931	CAD1807478.1	0
13932	CAD1807510.1	0
13933	CAD1807542.1	0
13934	CAD1807574.1	0
13935	CAD1807606.1	0
13936	CAD1807638.1	0
13937	CAD1807670.1	0
13938	CAD1807702.1	0
13939	CAD1807734.1	0
13940	CAD1807766.1	0
13941	CAD1807798.1	0
13942	CAD1807830.1	0
13943	CAD1807862.1	0
13944	CAD1807894.1	0
13945	CAD1813763.1	0
13946	CAD1813795.1	0
13947	CAD1813827.1	0
13948	CAD1813859.1	0
13949	CAD1813891.1	0
13950	CAD1813923.1	0
13951	CAD1813955.1	0
13952	CAD1813987.1	0
13953	CAD1814019.1	0
13954	CAD1814051.1	0
13955	CAD1814083.1	0
13956	CAD1814115.1	0
13957	CAD1814147.1	0
13958	CAD1814179.1	0
13959	CAD1814211.1	0
13960	CAD1814243.1	0
13961	CAD1814275.1	0
13962	CAD1814307.1	0
13963	CAD1814339.1	0
13964	CAD1814371.1	0
13965	CAD1814403.1	0
13966	CAD1814435.1	0
13967	CAD1814467.1	0
13968	CAD1814499.1	0
13969	CAD1814531.1	0
13970	CAD1814563.1	0
13971	CAD1814595.1	0
13972	QMS92586.1	0
13973	QJX58442.1	0
13974	BBP06103.1	0
13975	BBP06135.1	0
13976	BBP06167.1	0
13977	BBP06199.1	0
13978	QJD31513.1	0
13979	QJD31545.1	0
13980	QJD31632.1	0
13981	QJD31728.1	0
13982	QJD31823.1	0
13983	QJD31892.1	0
13984	QJD31935.1	0
13985	QJD31975.1	0
13986	QJD32023.1	0
13987	QJD32095.1	0
13988	QJD32150.1	0
13989	QJD32190.1	0
13990	QJD32251.1	0
13991	QJD32299.1	0
13992	QJD32354.1	0
13993	QJD32459.1	0
13994	QJD32553.1	0
13995	QJD32608.1	0
13996	QJD32656.1	0
13997	QJD32715.1	0
13998	QJD32754.1	0
13999	QJD32794.1	0
14000	QJD32834.1	0
14001	QJD32874.1	0
14002	QJD32929.1	0
14003	QJD32977.1	0
14004	QJD33048.1	0
14005	QJD33111.1	0
14006	QJD33159.1	0
14007	QJD33199.1	0
14008	QJD33286.1	0
14009	QJD33334.1	0
14010	QJD33390.1	0
14011	QJD33438.1	0
14012	QJD33470.1	0
14013	QJD33502.1	0
14014	QJD33534.1	0
14015	QJD33566.1	0
14016	QJD33598.1	0
14017	QJD33630.1	0
14018	QJD33662.1	0
14019	QJD33694.1	0
14020	QJD33726.1	0
14021	QJD33766.1	0
14022	QJD33806.1	0
14023	QJD33846.1	0
14024	QJD33907.1	0
14025	QJD33962.1	0
14026	QJD34010.1	0
14027	QJD34042.1	0
14028	QJD34082.1	0
14029	QJD34169.1	0
14030	QJD34332.1	0
14031	QJD34436.1	0
14032	QJD34557.1	0
14033	QJD34723.1	0
14034	QJD34869.1	0
14035	QJD34933.1	0
14036	QJD35027.1	0
14037	QJD35143.1	0
14038	QJD35175.1	0
14039	QJD35268.1	0
14040	QJD35308.1	0
14041	QJD35451.1	0
14042	QJD35546.1	0
14043	QJD35663.1	0
14044	QJD35753.1	0
14045	QJD35871.1	0
14046	QJD35929.1	0
14047	QJD35985.1	0
14048	QJD36064.1	0
14049	QJD36128.1	0
14050	QJD36229.1	0
14051	QJD36315.1	0
14052	QJD36370.1	0
14053	QJD36431.1	0
14054	QJD36463.1	0
14055	QJD36534.1	0
14056	QJD36656.1	0
14057	QJD36735.1	0
14058	QJD36835.1	0
14059	QJD36929.1	0
14060	QJD37015.1	0
14061	QJD37111.1	0
14062	QJD37181.1	0
14063	QJD37235.1	0
14064	QJD37291.1	0
14065	QJD37362.1	0
14066	QJD37457.1	0
14067	QJD37567.1	0
14068	QJD37638.1	0
14069	QJD37708.1	0
14070	QJD37785.1	0
14071	QJD37878.1	0
14072	QJD37966.1	0
14073	QJD38022.1	0
14074	QJD38125.1	0
14075	QJD38211.1	0
14076	QJC70231.1	0
14077	QJC70263.1	0
14078	QIT07801.1	0
14079	QIH12247.1	0
14080	BBP42191.1	0
14081	BBP42223.1	0
14082	QGM48357.1	0
14083	QEE83733.1	0
14084	QEE83765.1	0
14085	QEE83797.1	0
14086	QEE83829.1	0
14087	QEE83861.1	0
14088	QEE83893.1	0
14089	QDY91919.1	0
14090	QDG02460.1	0
14091	QDG02492.1	0
14092	QDG02524.1	0
14093	QDG02556.1	0
14094	QDG02588.1	0
14095	QDG02620.1	0
14096	QBR99463.1	0
14097	QBR53193.1	0
14098	BBI16018.1	0
14099	BBI16050.1	0
14100	BBI16082.1	0
14101	BBI16114.1	0
14102	BBI16146.1	0
14103	BBI18724.1	0
14104	BBI18756.1	0
14105	BBI18788.1	0
14106	BBI18820.1	0
14107	BBI18852.1	0
14108	BBI18884.1	0
14109	BBI18916.1	0
14110	BBI18948.1	0
14111	QBA88848.1	0
14112	QAB13910.1	0
14113	QAB13943.1	0
14114	QAB14035.1	0
14115	AZG02846.1	0
14116	AYW01245.1	0
14117	AXE73025.1	0
14118	AYD74609.1	0
14119	AYD41518.1	0
14120	AYC54502.1	0
14121	AXN57292.1	0
14122	AYA93412.1	0
14123	AYA93446.1	0
14124	AYA93486.1	0
14125	AYA93518.1	0
14126	AYA93555.1	0
14127	AYA93587.1	0
14128	AYA93627.1	0
14129	AYA93659.2	0
14130	AYA93701.1	0
14131	AYA93736.1	0
14132	AYA93769.2	0
14133	AYA93801.2	0
14134	AYA93849.1	0
14135	AYA93883.1	0
14136	AYA93915.1	0
14137	AYA93947.1	0
14138	AYA93979.1	0
14139	AYA94013.1	0
14140	AYA94046.1	0
14141	AYA94085.1	0
14142	AYA94122.2	0
14143	AYA94155.1	0
14144	AYA94187.1	0
14145	AYA94229.1	0
14146	AYA94261.1	0
14147	AYA94299.1	0
14148	AYA94331.1	0
14149	AYA94376.1	0
14150	AYA94414.1	0
14151	AYA94446.1	0
14152	AYA94478.1	0
14153	AYA94510.1	0
14154	AYA94544.1	0
14155	AYA94579.1	0
14156	AYA94619.1	0
14157	AYA94653.1	0
14158	AYA94687.1	0
14159	AYA94721.1	0
14160	AYA94755.1	0
14161	AXZ95696.1	0
14162	AXU25216.1	0
14163	AXL96273.1	0
14164	AVX45659.1	0
14165	AWK28194.1	0
14166	AWK28226.1	0
14167	ANG08946.1	0
14168	ANG08984.1	0
14169	ANG09016.1	0
14170	ANG08957.1	0
14171	AVN89955.1	0
14172	BBC83384.1	0
14173	BBC83416.1	0
14174	BBC83448.1	0
14175	BBC83480.1	0
14176	BBC83512.1	0
14177	BBC83544.1	0
14178	BBC83576.1	0
14179	BBC83608.1	0
14180	BBC83640.1	0
14181	BBC83672.1	0
14182	BBC83704.1	0
14183	BBD06683.1	0
14184	BBD06715.1	0
14185	AVM18364.1	0
14186	AVC68886.1	0
14187	AUT11911.1	0
14188	AQR57909.1	0
14189	AUB51275.1	0
14190	ATX74951.1	0
14191	ATW01090.1	0
14192	ATW01122.1	0
14193	ATW01154.1	0
14194	ATW01186.1	0
14195	ATQ38089.1	0
14196	ATQ38121.1	0
14197	ATQ38153.1	0
14198	ATQ38185.1	0
14199	ATQ38217.1	0
14200	ATQ38249.1	0
14201	ATQ38281.1	0
14202	ATQ38313.1	0
14203	ATQ38345.1	0
14204	ATQ38377.1	0
14205	ATQ38409.1	0
14206	ATQ38441.1	0
14207	ATQ38473.1	0
14208	ATQ38505.1	0
14209	ATQ38537.1	0
14210	ATQ38569.1	0
14211	ATQ38601.1	0
14212	ATQ38633.1	0
14213	ATL14654.1	0
14214	ATL14686.1	0
14215	ATL14718.1	0
14216	ATL14750.1	0
14217	ATL14782.1	0
14218	ATL14814.1	0
14219	ATL14846.1	0
14220	ATL14878.1	0
14221	ATL14910.1	0
14222	ATL14942.1	0
14223	ATL14974.1	0
14224	ATL15006.1	0
14225	ATL15038.1	0
14226	ATL15070.1	0
14227	ATL15102.1	0
14228	ATL15134.1	0
14229	ATL15166.1	0
14230	ATL15198.1	0
14231	ATL15230.1	0
14232	ATD50851.1	0
14233	ATI13669.1	0
14234	ATI13701.1	0
14235	ATI13733.1	0
14236	ATI13765.1	0
14237	AST11852.1	0
14238	ASQ41733.1	0
14239	ASQ41765.1	0
14240	ASQ41797.1	0
14241	ASQ41829.1	0
14242	ASQ41861.1	0
14243	ASQ41893.1	0
14244	ASQ41925.1	0
14245	ASQ41957.1	0
14246	ASQ41989.1	0
14247	ASQ42021.1	0
14248	ASQ42053.1	0
14249	ASQ42085.1	0
14250	BBA19573.1	0
14251	BBA19605.1	0
14252	BBA19637.1	0
14253	BBA19669.1	0
14254	BBA19701.1	0
14255	BBA19733.1	0
14256	BBA19765.1	0
14257	BBA19797.1	0
14258	BBA19829.1	0
14259	BBA19861.1	0
14260	BBA19893.1	0
14261	BBA19925.1	0
14262	BBA19957.1	0
14263	BBA19989.1	0
14264	BBA20021.1	0
14265	BBA20053.1	0
14266	BBA20085.1	0
14267	BBA20117.1	0
14268	BBA20149.1	0
14269	BBA20181.1	0
14270	BBA20213.1	0
14271	BBA20245.1	0
14272	BBA20277.1	0
14273	BBA20309.1	0
14274	BBA20341.1	0
14275	AHY96047.1	0
14276	ASJ77461.1	0
14277	ASJ77493.1	0
14278	ASJ77525.1	0
14279	ASJ77557.1	0
14280	ASJ77589.1	0
14281	ASJ77621.1	0
14282	ASJ77653.1	0
14283	ASJ77685.1	0
14284	ASJ77717.1	0
14285	ASJ77749.1	0
14286	ASJ77781.1	0
14287	ASJ77813.1	0
14288	ASJ77845.1	0
14289	ASJ77877.1	0
14290	ASJ77909.1	0
14291	ASJ77941.1	0
14292	ASJ77973.1	0
14293	ASJ78005.1	0
14294	ASJ78037.1	0
14295	ASJ78069.1	0
14296	ASJ78101.1	0
14297	ASJ78133.1	0
14298	ASJ78165.1	0
14299	ASJ78197.1	0
14300	ASJ78229.1	0
14301	ASJ78261.1	0
14302	ASJ78293.1	0
14303	ASJ78325.1	0
14304	ASJ78357.1	0
14305	ASJ78389.1	0
14306	ASJ78421.1	0
14307	ASJ78453.1	0
14308	ASJ78485.1	0
14309	ASJ78517.1	0
14310	ASJ78549.1	0
14311	ASJ78581.1	0
14312	ASJ78613.1	0
14313	ASJ78645.1	0
14314	ASJ78677.1	0
14315	ASJ78709.1	0
14316	ASJ78741.1	0
14317	ASJ78773.1	0
14318	ASD50155.1	0
14319	ARX91425.1	0
14320	ARQ82619.1	0
14321	ARQ82651.1	0
14322	ARQ82683.1	0
14323	ARQ82715.1	0
14324	ARO77069.1	0
14325	AQM73654.1	0
14326	AQM73686.1	0
14327	AQA28216.1	0
14328	ALP46951.1	0
14329	ANW12187.1	0
14330	ANZ90227.1	0
14331	ANZ90259.1	0
14332	ANA50890.1	0
14333	ANA50922.1	0
14334	ANA50954.1	0
14335	ANA50986.1	0
14336	ANA51018.1	0
14337	ANA51050.1	0
14338	ANA51082.1	0
14339	ANA51114.1	0
14340	ANA51146.1	0
14341	ANA51178.1	0
14342	ANA51210.1	0
14343	ANA51242.1	0
14344	ANA51274.1	0
14345	ANA51306.1	0
14346	ANA51338.1	0
14347	ANA51370.1	0
14348	ANA51402.1	0
14349	ANA51434.1	0
14350	ANA51466.1	0
14351	ANA51498.1	0
14352	ANA51530.1	0
14353	ANA51562.1	0
14354	ANA51594.1	0
14355	ANA51626.1	0
14356	ANA51658.1	0
14357	ANA51690.1	0
14358	ANA51722.1	0
14359	ANA51754.1	0
14360	ANA51786.1	0
14361	ANA51818.1	0
14362	ANA51850.1	0
14363	AMZ04150.1	0
14364	ALT54579.1	0
14365	ALT54611.1	0
14366	ALT54651.1	0
14367	ALT54683.1	0
14368	ALT54715.1	0
14369	ALT54747.1	0
14370	ALT54779.1	0
14371	ALT54811.1	0
14372	ALT54843.1	0
14373	ALT54875.1	0
14374	ALT54907.1	0
14375	ALT54947.1	0
14376	ALT54987.1	0
14377	ALT55019.1	0
14378	ALT55051.1	0
14379	ALT55083.1	0
14380	AMR98485.1	0
14381	AMS04001.1	0
14382	AMS04033.1	0
14383	AMB19783.1	0
14384	CRF31048.1	0
14385	CRF31080.1	0
14386	CRF31112.1	0
14387	CRF31144.1	0
14388	CRF31176.1	0
14389	CRF31208.1	0
14390	CRF31240.1	0
14391	CRF31272.1	0
14392	CRF31304.1	0
14393	ALO50062.1	0
14394	ALJ32282.1	0
14395	ALJ32314.1	0
14396	ALJ32346.1	0
14397	ALJ32378.1	0
14398	ALJ32410.1	0
14399	ALJ32442.1	0
14400	ALJ32474.1	0
14401	ALJ32506.1	0
14402	ALJ32538.1	0
14403	ALJ32570.1	0
14404	ALJ32602.1	0
14405	ALJ32634.1	0
14406	ALJ32666.1	0
14407	ALJ32698.1	0
14408	ALJ32730.1	0
14409	ALJ32762.1	0
14410	ALJ32794.1	0
14411	ALJ32826.1	0
14412	ALJ32858.1	0
14413	ALJ32890.1	0
14414	ALJ32922.1	0
14415	ALJ32954.1	0
14416	ALJ32986.1	0
14417	ALJ33018.1	0
14418	ALJ33050.1	0
14419	ALB35234.1	0
14420	ALB35266.1	0
14421	ALB35298.1	0
14422	AKZ17779.1	0
14423	AKG54929.1	0
14424	AJG05911.1	0
14425	AIS41091.1	0
14426	AIL29224.1	0
14427	AGK28589.1	0
14428	AHN65804.1	0
14429	AHJ81396.1	0
14430	BAO50678.1	0
14431	AEA35081.1	0
14432	CDK36521.1	0
14433	CDK36553.1	0
14434	CDK36585.1	0
14435	CDK36617.1	0
14436	CDK36649.1	0
14437	CDK36681.1	0
14438	CDK36713.1	0
14439	CDK36745.1	0
14440	CDK36777.1	0
14441	CDK36809.1	0
14442	CDK36841.1	0
14443	CDK36873.1	0
14444	CDK36905.1	0
14445	CDK36937.1	0
14446	CDK36969.1	0
14447	CDK37001.1	0
14448	CDK37034.1	0
14449	CDK37066.1	0
14450	CDK37098.1	0
14451	CDK37130.1	0
14452	CDK37162.1	0
14453	CDK37194.1	0
14454	CDK37226.1	0
14455	CDK37258.1	0
14456	CDK37290.1	0
14457	CDK37322.1	0
14458	CDK37354.1	0
14459	CDK37386.1	0
14460	CDK37418.1	0
14461	CDK37450.1	0
14462	CDK37482.1	0
14463	CDK37514.1	0
14464	CDK37546.1	0
14465	CDK37578.1	0
14466	CDK37610.1	0
14467	CDK37642.1	0
14468	CDK37674.1	0
14469	BAO18673.1	0
14470	BAO18705.1	0
14471	AHA37351.1	0
14472	AGU90249.1	0
14473	AGU90281.1	0
14474	AGU90313.1	0
14475	AGU90345.1	0
14476	AGU90377.1	0
14477	AGU90409.1	0
14478	AGU90441.1	0
14479	AGU90473.1	0
14480	AGU90505.1	0
14481	AGU90537.1	0
14482	AGU90569.1	0
14483	AGU90601.1	0
14484	AGU90633.1	0
14485	AGU90665.1	0
14486	AGU90697.1	0
14487	AGU90729.1	0
14488	AGU90761.1	0
14489	AGU90793.1	0
14490	AGU90825.1	0
14491	AGU90857.1	0
14492	AGT95855.1	0
14493	BAN63222.1	0
14494	BAN63254.1	0
14495	BAN63286.1	0
14496	BAN63318.1	0
14497	AGQ21861.1	0
14498	AFL02866.1	0
14499	AGC09611.1	0
14500	AGD99637.1	0
14501	AFS89108.1	0
14502	AEZ01692.1	0
14503	AEZ01724.1	0
14504	AFV52367.1	0
14505	AFV27115.1	0
14506	AFR76812.1	0
14507	AFF57226.1	0
14508	AFQ90262.1	0
14509	AFQ90294.1	0
14510	AFP44125.1	0
14511	AFP44157.1	0
14512	AFP44189.1	0
14513	AFP44221.1	0
14514	AFP44253.1	0
14515	AFP44285.1	0
14516	AFP44317.1	0
14517	AFP44349.1	0
14518	AFP44381.1	0
14519	AFP44413.1	0
14520	AFP44445.1	0
14521	AFP44477.1	0
14522	AFP44509.1	0
14523	AFP44541.1	0
14524	AFP44573.1	0
14525	AFP44605.1	0
14526	AFP44637.1	0
14527	AEM24671.1	0
14528	AFN85021.1	0
14529	AFN27354.1	0
14530	CCJ09568.1	0
14531	CCJ09308.1	0
14532	CCJ09340.1	0
14533	CCJ09372.1	0
14534	AFL91945.1	0
14535	AFL91977.1	0
14536	AFL92009.1	0
14537	AEM24606.1	0
14538	AEM24659.1	0
14539	AFJ32711.1	0
14540	AFC88075.1	0
14541	AFA26593.1	0
14542	AEX31139.1	0
14543	AEX31171.1	0
14544	CCE60401.1	0
14545	CCE60433.1	0
14546	CCE60465.1	0
14547	CCE60497.1	0
14548	CCE60529.1	0
14549	BAL04335.1	0
14550	CCD42055.1	0
14551	CCD42087.1	0
14552	CCD42119.1	0
14553	CCD42151.1	0
14554	CCD42183.1	0
14555	CCD42215.1	0
14556	AEO16194.1	0
14557	CCC55749.1	0
14558	CCC55781.1	0
14559	AEI60947.1	0
14560	AEI60979.1	0
14561	AEI61011.1	0
14562	AEI61043.1	0
14563	AEI61075.1	0
14564	AEI61107.1	0
14565	AEI61139.1	0
14566	AEI61171.1	0
14567	AEI61203.1	0
14568	AEI61235.1	0
14569	AEI61267.1	0
14570	AEI61299.1	0
14571	AEI61331.1	0
14572	AEI61363.1	0
14573	AEI61395.1	0
14574	AEI61427.1	0
14575	AEI61459.1	0
14576	AEI61491.1	0
14577	AEI61523.1	0
14578	AEI61555.1	0
14579	AEI61587.1	0
14580	AEI61619.1	0
14581	AEI61651.1	0
14582	AEI61683.1	0
14583	AEI61715.1	0
14584	AEI61747.1	0
14585	AEI61779.1	0
14586	AEI61811.1	0
14587	AEI61843.1	0
14588	AEI00704.1	0
14589	ADW41704.1	0
14590	ADJ96348.1	0
14591	ADZ53051.1	0
14592	CBY85406.1	0
14593	CBY85438.1	0
14594	CBY85470.1	0
14595	CBY85502.1	0
14596	CBY85534.1	0
14597	ADO63736.1	0
14598	ADQ85959.1	0
14599	ADR77931.1	0
14600	ADG63124.1	0
14601	CBM41996.1	0
14602	CBM42028.1	0
14603	ADH94045.1	0
14604	ADH29818.1	0
14605	ACO58660.1	0
14606	ADC35655.1	0
14607	ADC35687.1	0
14608	ADC35719.1	0
14609	ACX32356.1	0
14610	ACU27443.1	0
14611	ABX61084.1	0
14612	ACS92655.1	0
14613	ACS92687.1	0
14614	CAW42244.1	0
14615	ABU90824.1	0
14616	ABX56086.1	0
14617	ACC99411.1	0
14618	ACL12312.1	0
14619	ACL12344.1	0
14620	ACJ13454.1	0
14621	ACJ13486.1	0
14622	ACD39810.1	0
14623	ACC78269.1	0
14624	ABV27563.1	0
14625	ABU54101.1	0
14626	ABU54133.1	0
14627	ABU54165.1	0
14628	ABO76798.1	0
14629	ABO76830.1	0
14630	ABO76862.1	0
14631	ABO76894.1	0
14632	ABP99723.1	0
14633	ABP99755.1	0
14634	ABP99787.1	0
14635	ABP99819.1	0
14636	ABP99851.1	0
14637	ABP99883.1	0
14638	BAF95811.1	0
14639	ABO14925.1	0
14640	ABD60078.1	0
14641	ABN49466.1	0
14642	ABC02204.1	0
14643	AAY32852.1	0
14644	ABC79061.1	0
14645	ABB17204.1	0
14646	AAV91654.1	0
14647	AAV91686.1	0
14648	AAU21229.1	0
14649	AAQ95199.1	0
14650	CAF05697.1	0
14651	AAQ88291.1	0
14652	AAP20597.1	0
14653	AAO15701.1	0
14654	AAN09922.1	0
14655	AAM89132.1	0
14656	AAL86455.1	0
14657	AAK09275.1	0
14658	AAF67122.1	0
14659	AAF00067.1	0
14660	BAA66109.1	0
14661	AAA79487.1	0
14662	AAA79400.1	0
14663	AAA79432.1	0
14664	AAA79464.1	0
14665	AAA66831.1	0
14666	AAC54856.1	0
14667	AAA66849.1	0
14668	AAA46937.1	0
14669	CAA50160.1	0
14670	CAB46513.1	0
14671	YP_009551989.1	0
14672	YP_009552130.1	0
14673	YP_009552786.1	0
14674	YP_009553274.1	0
14675	YP_009553526.1	0
14676	YP_009507263.1	0
14677	YP_009507295.1	0
14678	YP_009507327.1	0
14679	YP_009508745.1	0
14680	YP_009508777.1	0
14681	YP_009466000.1	0
14682	YP_009389460.1	0
14683	YP_009345100.1	0
14684	YP_009272585.1	0
14685	YP_009272617.1	0
14686	YP_009175025.1	0
14687	YP_009058913.1	0
14688	YP_009022078.1	0
14689	YP_008992241.1	0
14690	YP_008433326.1	0
14691	YP_007518495.1	0
14692	YP_006908973.1	0
14693	YP_006393283.1	0
14694	YP_006393315.1	0
14695	YP_004895382.1	0
14696	YP_004646337.1	0
14697	YP_004169267.1	0
14698	YP_003858574.1	0
14699	YP_003204680.1	0
14700	YP_002647035.1	0
14701	YP_002117842.1	0
14702	YP_001648804.1	0
14703	YP_656475.1	0
14704	YP_249598.1	0
14705	NP_932322.1	0
14706	NP_671503.1	0
14707	NP_542621.1	0
14708	NP_597848.1	0
14709	NP_043289.1	0
14710	NP_041368.1	0
14711	NP_041785.1	0
14712	NP_041860.1	0
14713	NP_040901.1	0
14714	NP_040299.1	0
14715	UUK30331.1	0
14716	UUK30363.1	0
14717	BDO24689.1	0
14718	BDO24721.1	0
14719	UQF78855.1	0
14720	UNG35078.1	0
14721	UMZ08542.1	0
14722	UKD60073.1	0
14723	UKD60105.1	0
14724	UKD60137.1	0
14725	UJQ88231.1	0
14726	BDD37739.1	0
14727	UDM59449.1	0
14728	BCU08894.1	0
14729	BCU08926.1	0
14730	BDA81679.1	0
14731	BDA81711.1	0
14732	BDA81743.1	0
14733	BDA81775.1	0
14734	BDA81807.1	0
14735	BDA81839.1	0
14736	QYW06027.1	0
14737	QYI89517.1	0
14738	QYI89549.1	0
14739	QYI89581.1	0
14740	QYI89613.1	0
14741	QYI89645.1	0
14742	QXY82280.1	0
14743	BCZ98820.1	0
14744	BCZ98852.1	0
14745	BCZ98884.1	0
14746	BCZ98916.1	0
14747	BCZ98948.1	0
14748	BCZ98980.1	0
14749	BCZ99012.1	0
14750	QXW15286.1	0
14751	QXW15318.1	0
14752	QXW15350.1	0
14753	QXW15382.1	0
14754	QXW15414.1	0
14755	QXW15446.1	0
14756	QXW15478.1	0
14757	QXW15510.1	0
14758	QXW15542.1	0
14759	QXW15574.1	0
14760	QXW15606.1	0
14761	QXW15638.1	0
14762	QXW15670.1	0
14763	QXW15702.1	0
14764	QXW15734.1	0
14765	QXP49530.1	0
14766	QLM04844.1	0
14767	BCX80410.1	0
14768	BCW91359.1	0
14769	QQL88057.1	0
14770	BBQ04356.1	0
14771	BBQ04400.1	0
14772	QPB71774.1	0
14773	QPB71806.1	0
14774	QOI17576.1	0
14775	QOI17608.1	0
14776	BBU60027.1	0
14777	QNR09265.1	0
14778	QNR09297.1	0
14779	CAD1799165.1	0
14780	CAD1807030.1	0
14781	CAD1807062.1	0
14782	CAD1807094.1	0
14783	CAD1807126.1	0
14784	CAD1807158.1	0
14785	CAD1807190.1	0
14786	CAD1807222.1	0
14787	CAD1807254.1	0
14788	CAD1807286.1	0
14789	CAD1807318.1	0
14790	CAD1807350.1	0
14791	CAD1807383.1	0
14792	CAD1807415.1	0
14793	CAD1807447.1	0
14794	CAD1807479.1	0
14795	CAD1807511.1	0
14796	CAD1807543.1	0
14797	CAD1807575.1	0
14798	CAD1807607.1	0
14799	CAD1807639.1	0
14800	CAD1807671.1	0
14801	CAD1807703.1	0
14802	CAD1807735.1	0
14803	CAD1807767.1	0
14804	CAD1807799.1	0
14805	CAD1807831.1	0
14806	CAD1807863.1	0
14807	CAD1807895.1	0
14808	CAD1813764.1	0
14809	CAD1813796.1	0
14810	CAD1813828.1	0
14811	CAD1813860.1	0
14812	CAD1813892.1	0
14813	CAD1813924.1	0
14814	CAD1813956.1	0
14815	CAD1813988.1	0
14816	CAD1814020.1	0
14817	CAD1814052.1	0
14818	CAD1814084.1	0
14819	CAD1814116.1	0
14820	CAD1814148.1	0
14821	CAD1814180.1	0
14822	CAD1814212.1	0
14823	CAD1814244.1	0
14824	CAD1814276.1	0
14825	CAD1814308.1	0
14826	CAD1814340.1	0
14827	CAD1814372.1	0
14828	CAD1814404.1	0
14829	CAD1814436.1	0
14830	CAD1814468.1	0
14831	CAD1814500.1	0
14832	CAD1814532.1	0
14833	CAD1814564.1	0
14834	CAD1814596.1	0
14835	QMS92587.1	0
14836	QJX58443.1	0
14837	BBP06104.1	0
14838	BBP06136.1	0
14839	BBP06168.1	0
14840	BBP06200.1	0
14841	QJD31514.1	0
14842	QJD31546.1	0
14843	QJD31633.1	0
14844	QJD31729.1	0
14845	QJD31824.1	0
14846	QJD31893.1	0
14847	QJD31936.1	0
14848	QJD31976.1	0
14849	QJD32024.1	0
14850	QJD32096.1	0
14851	QJD32151.1	0
14852	QJD32191.1	0
14853	QJD32252.1	0
14854	QJD32300.1	0
14855	QJD32355.1	0
14856	QJD32460.1	0
14857	QJD32554.1	0
14858	QJD32609.1	0
14859	QJD32657.1	0
14860	QJD32716.1	0
14861	QJD32755.1	0
14862	QJD32795.1	0
14863	QJD32835.1	0
14864	QJD32875.1	0
14865	QJD32930.1	0
14866	QJD32978.1	0
14867	QJD33049.1	0
14868	QJD33112.1	0
14869	QJD33160.1	0
14870	QJD33200.1	0
14871	QJD33287.1	0
14872	QJD33335.1	0
14873	QJD33391.1	0
14874	QJD33439.1	0
14875	QJD33471.1	0
14876	QJD33503.1	0
14877	QJD33535.1	0
14878	QJD33567.1	0
14879	QJD33599.1	0
14880	QJD33631.1	0
14881	QJD33663.1	0
14882	QJD33695.1	0
14883	QJD33727.1	0
14884	QJD33767.1	0
14885	QJD33807.1	0
14886	QJD33847.1	0
14887	QJD33908.1	0
14888	QJD33963.1	0
14889	QJD34011.1	0
14890	QJD34043.1	0
14891	QJD34083.1	0
14892	QJD34170.1	0
14893	QJD34333.1	0
14894	QJD34437.1	0
14895	QJD34558.1	0
14896	QJD34724.1	0
14897	QJD34870.1	0
14898	QJD34934.1	0
14899	QJD35028.1	0
14900	QJD35144.1	0
14901	QJD35176.1	0
14902	QJD35269.1	0
14903	QJD35309.1	0
14904	QJD35452.1	0
14905	QJD35547.1	0
14906	QJD35664.1	0
14907	QJD35754.1	0
14908	QJD35872.1	0
14909	QJD35930.1	0
14910	QJD35986.1	0
14911	QJD36065.1	0
14912	QJD36129.1	0
14913	QJD36230.1	0
14914	QJD36316.1	0
14915	QJD36371.1	0
14916	QJD36432.1	0
14917	QJD36464.1	0
14918	QJD36535.1	0
14919	QJD36657.1	0
14920	QJD36736.1	0
14921	QJD36836.1	0
14922	QJD36930.1	0
14923	QJD37016.1	0
14924	QJD37112.1	0
14925	QJD37182.1	0
14926	QJD37236.1	0
14927	QJD37292.1	0
14928	QJD37363.1	0
14929	QJD37458.1	0
14930	QJD37568.1	0
14931	QJD37639.1	0
14932	QJD37709.1	0
14933	QJD37786.1	0
14934	QJD37879.1	0
14935	QJD37967.1	0
14936	QJD38023.1	0
14937	QJD38126.1	0
14938	QJD38212.1	0
14939	QJC70232.1	0
14940	QJC70264.1	0
14941	QIT07802.1	0
14942	QIH12248.1	0
14943	BBP42192.1	0
14944	BBP42224.1	0
14945	QGM48358.1	0
14946	QEE83734.1	0
14947	QEE83766.1	0
14948	QEE83798.1	0
14949	QEE83830.1	0
14950	QEE83862.1	0
14951	QEE83894.1	0
14952	QDY91920.1	0
14953	QDG02461.1	0
14954	QDG02493.1	0
14955	QDG02525.1	0
14956	QDG02557.1	0
14957	QDG02589.1	0
14958	QDG02621.1	0
14959	QBR99464.1	0
14960	QBR53194.1	0
14961	BBI16019.1	0
14962	BBI16051.1	0
14963	BBI16083.1	0
14964	BBI16115.1	0
14965	BBI16147.1	0
14966	BBI18725.1	0
14967	BBI18757.1	0
14968	BBI18789.1	0
14969	BBI18821.1	0
14970	BBI18853.1	0
14971	BBI18885.1	0
14972	BBI18917.1	0
14973	BBI18949.1	0
14974	QBA88849.1	0
14975	QAB13911.1	0
14976	QAB13944.1	0
14977	QAB14036.1	0
14978	AZG02847.2	0
14979	AYV61474.1	0
14980	AXE73026.1	0
14981	AYD74610.1	0
14982	AYD41519.1	0
14983	AYC54503.1	0
14984	AXN57293.1	0
14985	AYA93413.1	0
14986	AYA93447.2	0
14987	AYA93487.1	0
14988	AYA93519.1	0
14989	AYA93556.1	0
14990	AYA93588.1	0
14991	AYA93628.1	0
14992	AYA93660.1	0
14993	AYA93702.1	0
14994	AYA93737.1	0
14995	AYA93770.1	0
14996	AYA93802.1	0
14997	AYA93850.1	0
14998	AYA93884.1	0
14999	AYA93916.1	0
15000	AYA93948.2	0
15001	AYA93980.2	0
15002	AYA94014.1	0
15003	AYA94047.1	0
15004	AYA94086.1	0
15005	AYA94123.1	0
15006	AYA94156.1	0
15007	AYA94188.1	0
15008	AYA94230.1	0
15009	AYA94262.1	0
15010	AYA94300.2	0
15011	AYA94332.1	0
15012	AYA94377.1	0
15013	AYA94415.1	0
15014	AYA94447.1	0
15015	AYA94479.1	0
15016	AYA94511.1	0
15017	AYA94545.1	0
15018	AYA94580.1	0
15019	AYA94620.1	0
15020	AYA94654.1	0
15021	AYA94688.1	0
15022	AYA94722.1	0
15023	AYA94756.1	0
15024	AXZ95697.1	0
15025	AXQ03944.1	0
15026	AXL96274.1	0
15027	AVX45660.1	0
15028	AWK28195.1	0
15029	ANG08915.1	0
15030	ANG08947.1	0
15031	ANG08985.1	0
15032	AVV48217.1	0
15033	ANG08958.1	0
15034	AVN89956.1	0
15035	BBC83385.1	0
15036	BBC83417.1	0
15037	BBC83449.1	0
15038	BBC83481.1	0
15039	BBC83513.1	0
15040	BBC83545.1	0
15041	BBC83577.1	0
15042	BBC83609.1	0
15043	BBC83641.1	0
15044	BBC83673.1	0
15045	BBC83705.1	0
15046	BBD06684.1	0
15047	BBD06716.1	0
15048	AVM18365.1	0
15049	AVC68887.1	0
15050	AUT11912.1	0
15051	AQR57910.1	0
15052	AUB51276.1	0
15053	ATX74952.1	0
15054	ATW01091.1	0
15055	ATW01123.1	0
15056	ATW01155.1	0
15057	ATW01187.1	0
15058	ATQ38090.1	0
15059	ATQ38122.1	0
15060	ATQ38154.1	0
15061	ATQ38186.1	0
15062	ATQ38218.1	0
15063	ATQ38250.1	0
15064	ATQ38282.1	0
15065	ATQ38314.1	0
15066	ATQ38346.1	0
15067	ATQ38378.1	0
15068	ATQ38410.1	0
15069	ATQ38442.1	0
15070	ATQ38474.1	0
15071	ATQ38506.1	0
15072	ATQ38538.1	0
15073	ATQ38570.1	0
15074	ATQ38602.1	0
15075	ATQ38634.1	0
15076	ATL14655.1	0
15077	ATL14687.1	0
15078	ATL14719.1	0
15079	ATL14751.1	0
15080	ATL14783.1	0
15081	ATL14815.1	0
15082	ATL14847.1	0
15083	ATL14879.1	0
15084	ATL14911.1	0
15085	ATL14943.1	0
15086	ATL14975.1	0
15087	ATL15007.1	0
15088	ATL15039.1	0
15089	ATL15071.1	0
15090	ATL15103.1	0
15091	ATL15135.1	0
15092	ATL15167.1	0
15093	ATL15199.1	0
15094	ATL15231.1	0
15095	ATD50852.1	0
15096	ATI13670.1	0
15097	ATI13702.1	0
15098	ATI13734.1	0
15099	ATI13766.1	0
15100	ASQ41702.1	0
15101	ASQ41734.1	0
15102	ASQ41766.1	0
15103	ASQ41798.1	0
15104	ASQ41830.1	0
15105	ASQ41862.1	0
15106	ASQ41894.1	0
15107	ASQ41926.1	0
15108	ASQ41958.1	0
15109	ASQ41990.1	0
15110	ASQ42022.1	0
15111	ASQ42054.1	0
15112	ASQ42086.1	0
15113	BBA19574.1	0
15114	BBA19606.1	0
15115	BBA19638.1	0
15116	BBA19670.1	0
15117	BBA19702.1	0
15118	BBA19734.1	0
15119	BBA19766.1	0
15120	BBA19798.1	0
15121	BBA19830.1	0
15122	BBA19862.1	0
15123	BBA19894.1	0
15124	BBA19926.1	0
15125	BBA19958.1	0
15126	BBA19990.1	0
15127	BBA20022.1	0
15128	BBA20054.1	0
15129	BBA20086.1	0
15130	BBA20118.1	0
15131	BBA20150.1	0
15132	BBA20182.1	0
15133	BBA20214.1	0
15134	BBA20246.1	0
15135	BBA20278.1	0
15136	BBA20310.1	0
15137	BBA20342.1	0
15138	AHY96048.1	0
15139	ASJ77462.1	0
15140	ASJ77494.1	0
15141	ASJ77526.1	0
15142	ASJ77558.1	0
15143	ASJ77590.1	0
15144	ASJ77622.1	0
15145	ASJ77654.1	0
15146	ASJ77686.1	0
15147	ASJ77718.1	0
15148	ASJ77750.1	0
15149	ASJ77782.1	0
15150	ASJ77814.1	0
15151	ASJ77846.1	0
15152	ASJ77878.1	0
15153	ASJ77910.1	0
15154	ASJ77942.1	0
15155	ASJ77974.1	0
15156	ASJ78006.1	0
15157	ASJ78038.1	0
15158	ASJ78070.1	0
15159	ASJ78102.1	0
15160	ASJ78134.1	0
15161	ASJ78166.1	0
15162	ASJ78198.1	0
15163	ASJ78230.1	0
15164	ASJ78262.1	0
15165	ASJ78294.1	0
15166	ASJ78326.1	0
15167	ASJ78358.1	0
15168	ASJ78390.1	0
15169	ASJ78422.1	0
15170	ASJ78454.1	0
15171	ASJ78486.1	0
15172	ASJ78518.1	0
15173	ASJ78550.1	0
15174	ASJ78582.1	0
15175	ASJ78614.1	0
15176	ASJ78646.1	0
15177	ASJ78678.1	0
15178	ASJ78710.1	0
15179	ASJ78742.1	0
15180	ASJ78774.1	0
15181	ASD50156.1	0
15182	ARX91426.1	0
15183	ARQ82620.1	0
15184	ARQ82652.1	0
15185	ARQ82684.1	0
15186	ARQ82716.1	0
15187	ARO77070.1	0
15188	AQM73655.1	0
15189	AQM73687.1	0
15190	AQA28217.1	0
15191	ALP46952.1	0
15192	ANW12188.1	0
15193	ANZ90228.1	0
15194	ANZ90260.1	0
15195	ANA50891.1	0
15196	ANA50923.1	0
15197	ANA50955.1	0
15198	ANA50987.1	0
15199	ANA51019.1	0
15200	ANA51051.1	0
15201	ANA51083.1	0
15202	ANA51115.1	0
15203	ANA51147.1	0
15204	ANA51179.1	0
15205	ANA51211.1	0
15206	ANA51243.1	0
15207	ANA51275.1	0
15208	ANA51307.1	0
15209	ANA51339.1	0
15210	ANA51371.1	0
15211	ANA51403.1	0
15212	ANA51435.1	0
15213	ANA51467.1	0
15214	ANA51499.1	0
15215	ANA51531.1	0
15216	ANA51563.1	0
15217	ANA51595.1	0
15218	ANA51627.1	0
15219	ANA51659.1	0
15220	ANA51691.1	0
15221	ANA51723.1	0
15222	ANA51755.1	0
15223	ANA51787.1	0
15224	ANA51819.1	0
15225	ANA51851.1	0
15226	AMZ04151.1	0
15227	ALT54580.1	0
15228	ALT54612.1	0
15229	ALT54652.1	0
15230	ALT54684.1	0
15231	ALT54716.1	0
15232	ALT54748.1	0
15233	ALT54780.1	0
15234	ALT54812.1	0
15235	ALT54844.1	0
15236	ALT54876.1	0
15237	ALT54908.1	0
15238	ALT54948.1	0
15239	ALT54988.1	0
15240	ALT55020.1	0
15241	ALT55052.1	0
15242	ALT55084.1	0
15243	AMR98486.1	0
15244	AMS04002.1	0
15245	AMS04034.1	0
15246	AMB19784.1	0
15247	CRF31049.1	0
15248	CRF31081.1	0
15249	CRF31113.1	0
15250	CRF31145.1	0
15251	CRF31177.1	0
15252	CRF31209.1	0
15253	CRF31241.1	0
15254	CRF31273.1	0
15255	CRF31305.1	0
15256	ALO50063.1	0
15257	ALJ32283.1	0
15258	ALJ32315.1	0
15259	ALJ32347.1	0
15260	ALJ32379.1	0
15261	ALJ32411.1	0
15262	ALJ32443.1	0
15263	ALJ32475.1	0
15264	ALJ32507.1	0
15265	ALJ32539.1	0
15266	ALJ32571.1	0
15267	ALJ32603.1	0
15268	ALJ32635.1	0
15269	ALJ32667.1	0
15270	ALJ32699.1	0
15271	ALJ32731.1	0
15272	ALJ32763.1	0
15273	ALJ32795.1	0
15274	ALJ32827.1	0
15275	ALJ32859.1	0
15276	ALJ32891.1	0
15277	ALJ32923.1	0
15278	ALJ32955.1	0
15279	ALJ32987.1	0
15280	ALJ33019.1	0
15281	ALJ33051.1	0
15282	ALB35235.1	0
15283	ALB35267.1	0
15284	ALB35299.1	0
15285	AKZ17780.1	0
15286	AKG54930.1	0
15287	AJG05912.1	0
15288	AIS41092.1	0
15289	AIL29225.1	0
15290	AGK28590.1	0
15291	AHL46424.1	0
15292	AHJ81397.1	0
15293	BAO50679.1	0
15294	AEA35082.1	0
15295	CDK36522.1	0
15296	CDK36554.1	0
15297	CDK36586.1	0
15298	CDK36618.1	0
15299	CDK36650.1	0
15300	CDK36682.1	0
15301	CDK36714.1	0
15302	CDK36746.1	0
15303	CDK36778.1	0
15304	CDK36810.1	0
15305	CDK36842.1	0
15306	CDK36874.1	0
15307	CDK36906.1	0
15308	CDK36938.1	0
15309	CDK36970.1	0
15310	CDK37002.1	0
15311	CDK37035.1	0
15312	CDK37067.1	0
15313	CDK37099.1	0
15314	CDK37131.1	0
15315	CDK37163.1	0
15316	CDK37195.1	0
15317	CDK37227.1	0
15318	CDK37259.1	0
15319	CDK37291.1	0
15320	CDK37323.1	0
15321	CDK37355.1	0
15322	CDK37387.1	0
15323	CDK37419.1	0
15324	CDK37451.1	0
15325	CDK37483.1	0
15326	CDK37515.1	0
15327	CDK37547.1	0
15328	CDK37579.1	0
15329	CDK37611.1	0
15330	CDK37643.1	0
15331	CDK37675.1	0
15332	BAO18674.1	0
15333	BAO18706.1	0
15334	AHA37352.1	0
15335	AGU90250.1	0
15336	AGU90282.1	0
15337	AGU90314.1	0
15338	AGU90346.1	0
15339	AGU90378.1	0
15340	AGU90410.1	0
15341	AGU90442.1	0
15342	AGU90474.1	0
15343	AGU90506.1	0
15344	AGU90538.1	0
15345	AGU90570.1	0
15346	AGU90602.1	0
15347	AGU90634.1	0
15348	AGU90666.1	0
15349	AGU90698.1	0
15350	AGU90730.1	0
15351	AGU90762.1	0
15352	AGU90794.1	0
15353	AGU90826.1	0
15354	AGU90858.1	0
15355	AGT95856.1	0
15356	BAN63223.1	0
15357	BAN63255.1	0
15358	BAN63287.1	0
15359	BAN63319.1	0
15360	AGQ21862.1	0
15361	AFL02867.1	0
15362	AGC09612.1	0
15363	AGD99638.1	0
15364	AFS89109.1	0
15365	AEZ01693.1	0
15366	AEZ01725.1	0
15367	AFV52368.1	0
15368	AFV27116.1	0
15369	AFR76813.1	0
15370	AFF57227.1	0
15371	AFQ90263.1	0
15372	AFQ90295.1	0
15373	AFP44126.1	0
15374	AFP44158.1	0
15375	AFP44190.1	0
15376	AFP44222.1	0
15377	AFP44254.1	0
15378	AFP44286.1	0
15379	AFP44318.1	0
15380	AFP44350.1	0
15381	AFP44382.1	0
15382	AFP44414.1	0
15383	AFP44446.1	0
15384	AFP44478.1	0
15385	AFP44510.1	0
15386	AFP44542.1	0
15387	AFP44574.1	0
15388	AFP44606.1	0
15389	AFP44638.1	0
15390	AEM24672.1	0
15391	AFN85022.1	0
15392	AFN27355.1	0
15393	CCJ09569.1	0
15394	CCJ09309.1	0
15395	CCJ09341.1	0
15396	CCJ09373.1	0
15397	AFL91946.1	0
15398	AFL91978.1	0
15399	AFL92010.1	0
15400	AEM24607.1	0
15401	AEM24660.1	0
15402	AFJ32712.1	0
15403	AFC88076.1	0
15404	AFA26594.1	0
15405	AEX31140.1	0
15406	AEX31172.1	0
15407	CCE60402.1	0
15408	CCE60434.1	0
15409	CCE60466.1	0
15410	CCE60498.1	0
15411	CCE60530.1	0
15412	BAL04336.1	0
15413	CCD42056.1	0
15414	CCD42088.1	0
15415	CCD42120.1	0
15416	CCD42152.1	0
15417	CCD42184.1	0
15418	CCD42216.1	0
15419	AEO16195.1	0
15420	CCC55750.1	0
15421	CCC55782.1	0
15422	AEI60948.1	0
15423	AEI60980.1	0
15424	AEI61012.1	0
15425	AEI61044.1	0
15426	AEI61076.1	0
15427	AEI61108.1	0
15428	AEI61140.1	0
15429	AEI61172.1	0
15430	AEI61204.1	0
15431	AEI61236.1	0
15432	AEI61268.1	0
15433	AEI61300.1	0
15434	AEI61332.1	0
15435	AEI61364.1	0
15436	AEI61396.1	0
15437	AEI61428.1	0
15438	AEI61460.1	0
15439	AEI61492.1	0
15440	AEI61524.1	0
15441	AEI61556.1	0
15442	AEI61588.1	0
15443	AEI61620.1	0
15444	AEI61652.1	0
15445	AEI61684.1	0
15446	AEI61716.1	0
15447	AEI61748.1	0
15448	AEI61780.1	0
15449	AEI61812.1	0
15450	AEI61844.1	0
15451	AEI00705.1	0
15452	ADW41705.1	0
15453	ADJ96349.1	0
15454	ADZ53052.1	0
15455	CBY85407.1	0
15456	CBY85439.1	0
15457	CBY85471.1	0
15458	CBY85503.1	0
15459	CBY85535.1	0
15460	ADO63737.1	0
15461	ADQ85960.1	0
15462	ADR77932.1	0
15463	ADG63125.1	0
15464	CBM41997.1	0
15465	CBM42029.1	0
15466	ADH94046.1	0
15467	ADH29819.1	0
15468	ACO58661.1	0
15469	ADC35656.1	0
15470	ADC35688.1	0
15471	ADC35720.1	0
15472	ACX32357.1	0
15473	ACU27444.1	0
15474	ABX61085.1	0
15475	ACS92656.1	0
15476	ACS92688.1	0
15477	CAW42247.1	0
15478	ABU90825.1	0
15479	ABX56087.1	0
15480	ACC99412.1	0
15481	ACL12313.1	0
15482	ACL12345.1	0
15483	ACJ13455.1	0
15484	ACJ13487.1	0
15485	ACD39811.1	0
15486	ACC78270.1	0
15487	ABV27564.1	0
15488	ABU54102.1	0
15489	ABU54134.1	0
15490	ABU54166.1	0
15491	ABO76799.1	0
15492	ABO76831.1	0
15493	ABO76863.1	0
15494	ABO76895.1	0
15495	ABP99724.1	0
15496	ABP99756.1	0
15497	ABP99788.1	0
15498	ABP99820.1	0
15499	ABP99852.1	0
15500	ABP99884.1	0
15501	BAF95812.1	0
15502	ABO14926.1	0
15503	ABA61871.1	0
15504	ABN49467.1	0
15505	ABC02205.1	0
15506	AAY32853.1	0
15507	ABC79062.1	0
15508	BAE16263.1	0
15509	AAV91655.1	0
15510	AAV91687.1	0
15511	AAU21230.1	0
15512	AAQ95200.1	0
15513	CAF05698.1	0
15514	AAQ88292.1	0
15515	AAP20598.1	0
15516	AAO15702.1	0
15517	AAN09923.1	0
15518	AAM89133.1	0
15519	AAL86456.1	0
15520	AAK09276.1	0
15521	AAF67123.1	0
15522	AAD38968.1	0
15523	BAA66110.1	0
15524	AAA79488.1	0
15525	AAA79401.1	0
15526	AAA79433.1	0
15527	AAA79465.1	0
15528	AAA66832.1	0
15529	AAC54857.1	0
15530	AAA66850.1	0
15531	AAA46938.1	0
15532	CAA50161.1	0
15533	CAB46514.1	0
15534	YP_009551990.1	0
15535	YP_009552131.1	0
15536	YP_009553019.1	0
15537	YP_009553275.1	0
15538	YP_009553527.1	0
15539	YP_009507264.1	0
15540	YP_009507296.1	0
15541	YP_009507328.1	0
15542	YP_009508746.1	0
15543	YP_009508892.1	0
15544	YP_009466001.1	0
15545	YP_009389461.1	0
15546	YP_009345101.1	0
15547	YP_009272586.1	0
15548	YP_009272618.1	0
15549	YP_009175026.1	0
15550	YP_009058914.1	0
15551	YP_009022079.1	0
15552	YP_008992242.1	0
15553	YP_008433327.1	0
15554	YP_007518496.1	0
15555	YP_006908974.1	0
15556	YP_006393284.1	0
15557	YP_006299858.1	0
15558	YP_004895383.1	0
15559	YP_004646338.1	0
15560	YP_004169268.1	0
15561	YP_003858575.1	0
15562	YP_003204681.1	0
15563	YP_002647036.1	0
15564	YP_002117843.1	0
15565	YP_001648805.1	0
15566	YP_656476.1	0
15567	YP_249599.1	0
15568	NP_932323.1	0
15569	NP_671504.1	0
15570	NP_542622.1	0
15571	NP_597849.1	0
15572	NP_043290.1	0
15573	NP_041369.1	0
15574	NP_041786.1	0
15575	NP_041861.1	0
15576	NP_040902.1	0
15577	NP_040300.1	0
15578	UUK30332.1	0
15579	UUA80625.1	0
15580	BDO24690.1	0
15581	BDO24722.1	0
15582	UQF78856.1	0
15583	UNG35079.1	0
15584	UMZ08543.1	0
15585	UKD60074.1	0
15586	UKD60106.1	0
15587	UKD60138.1	0
15588	UJQ88232.1	0
15589	BDD37740.1	0
15590	UDM59450.1	0
15591	BCU08895.1	0
15592	BCU08927.1	0
15593	BDA81680.1	0
15594	BDA81712.1	0
15595	BDA81744.1	0
15596	BDA81776.1	0
15597	BDA81808.1	0
15598	BCT09949.1	0
15599	QYW06028.1	0
15600	QYI89518.1	0
15601	QYI89550.1	0
15602	QYI89582.1	0
15603	QYI89614.1	0
15604	QYI89646.1	0
15605	QXY82281.1	0
15606	BCZ98821.1	0
15607	BCZ98853.1	0
15608	BCZ98885.1	0
15609	BCZ98917.1	0
15610	BCZ98949.1	0
15611	BCZ98981.1	0
15612	BCZ99013.1	0
15613	QXW15287.1	0
15614	QXW15319.1	0
15615	QXW15351.1	0
15616	QXW15383.1	0
15617	QXW15415.1	0
15618	QXW15447.1	0
15619	QXW15479.1	0
15620	QXW15511.1	0
15621	QXW15543.1	0
15622	QXW15575.1	0
15623	QXW15607.1	0
15624	QXW15639.1	0
15625	QXW15671.1	0
15626	QXW15703.1	0
15627	QXW15735.1	0
15628	QXP49531.1	0
15629	QLM04845.1	0
15630	BCX80411.1	0
15631	BCW91360.1	0
15632	QQL88058.1	0
15633	BBQ04357.1	0
15634	BBQ04401.1	0
15635	QPB71775.1	0
15636	QPB71807.1	0
15637	QOI17577.1	0
15638	QOI17609.1	0
15639	BBU60028.1	0
15640	QNR09266.1	0
15641	QNR09298.1	0
15642	CAD1799166.1	0
15643	CAD1807031.1	0
15644	CAD1807063.1	0
15645	CAD1807095.1	0
15646	CAD1807127.1	0
15647	CAD1807159.1	0
15648	CAD1807191.1	0
15649	CAD1807223.1	0
15650	CAD1807255.1	0
15651	CAD1807287.1	0
15652	CAD1807319.1	0
15653	CAD1807351.1	0
15654	CAD1807384.1	0
15655	CAD1807416.1	0
15656	CAD1807448.1	0
15657	CAD1807480.1	0
15658	CAD1807512.1	0
15659	CAD1807544.1	0
15660	CAD1807576.1	0
15661	CAD1807608.1	0
15662	CAD1807640.1	0
15663	CAD1807672.1	0
15664	CAD1807704.1	0
15665	CAD1807736.1	0
15666	CAD1807768.1	0
15667	CAD1807800.1	0
15668	CAD1807832.1	0
15669	CAD1807864.1	0
15670	CAD1807896.1	0
15671	CAD1813765.1	0
15672	CAD1813797.1	0
15673	CAD1813829.1	0
15674	CAD1813861.1	0
15675	CAD1813893.1	0
15676	CAD1813925.1	0
15677	CAD1813957.1	0
15678	CAD1813989.1	0
15679	CAD1814021.1	0
15680	CAD1814053.1	0
15681	CAD1814085.1	0
15682	CAD1814117.1	0
15683	CAD1814149.1	0
15684	CAD1814181.1	0
15685	CAD1814213.1	0
15686	CAD1814245.1	0
15687	CAD1814277.1	0
15688	CAD1814309.1	0
15689	CAD1814341.1	0
15690	CAD1814373.1	0
15691	CAD1814405.1	0
15692	CAD1814437.1	0
15693	CAD1814469.1	0
15694	CAD1814501.1	0
15695	CAD1814533.1	0
15696	CAD1814565.1	0
15697	CAD1814597.1	0
15698	QMS92588.1	0
15699	QJX58444.1	0
15700	BBP06105.1	0
15701	BBP06137.1	0
15702	BBP06169.1	0
15703	BBP06201.1	0
15704	QJD31515.1	0
15705	QJD31547.1	0
15706	QJD31634.1	0
15707	QJD31730.1	0
15708	QJD31825.1	0
15709	QJD31894.1	0
15710	QJD31937.1	0
15711	QJD31977.1	0
15712	QJD32025.1	0
15713	QJD32097.1	0
15714	QJD32152.1	0
15715	QJD32192.1	0
15716	QJD32253.1	0
15717	QJD32301.1	0
15718	QJD32356.1	0
15719	QJD32461.1	0
15720	QJD32555.1	0
15721	QJD32610.1	0
15722	QJD32658.1	0
15723	QJD32717.1	0
15724	QJD32756.1	0
15725	QJD32796.1	0
15726	QJD32836.1	0
15727	QJD32876.1	0
15728	QJD32931.1	0
15729	QJD32979.1	0
15730	QJD33050.1	0
15731	QJD33113.1	0
15732	QJD33161.1	0
15733	QJD33201.1	0
15734	QJD33288.1	0
15735	QJD33336.1	0
15736	QJD33392.1	0
15737	QJD33440.1	0
15738	QJD33472.1	0
15739	QJD33504.1	0
15740	QJD33536.1	0
15741	QJD33568.1	0
15742	QJD33600.1	0
15743	QJD33632.1	0
15744	QJD33664.1	0
15745	QJD33696.1	0
15746	QJD33728.1	0
15747	QJD33768.1	0
15748	QJD33808.1	0
15749	QJD33848.1	0
15750	QJD33909.1	0
15751	QJD33964.1	0
15752	QJD34012.1	0
15753	QJD34044.1	0
15754	QJD34084.1	0
15755	QJD34171.1	0
15756	QJD34334.1	0
15757	QJD34438.1	0
15758	QJD34559.1	0
15759	QJD34725.1	0
15760	QJD34871.1	0
15761	QJD34935.1	0
15762	QJD35029.1	0
15763	QJD35145.1	0
15764	QJD35177.1	0
15765	QJD35270.1	0
15766	QJD35310.1	0
15767	QJD35453.1	0
15768	QJD35548.1	0
15769	QJD35665.1	0
15770	QJD35755.1	0
15771	QJD35873.1	0
15772	QJD35931.1	0
15773	QJD35987.1	0
15774	QJD36066.1	0
15775	QJD36130.1	0
15776	QJD36231.1	0
15777	QJD36317.1	0
15778	QJD36372.1	0
15779	QJD36433.1	0
15780	QJD36465.1	0
15781	QJD36536.1	0
15782	QJD36658.1	0
15783	QJD36737.1	0
15784	QJD36837.1	0
15785	QJD36931.1	0
15786	QJD37017.1	0
15787	QJD37113.1	0
15788	QJD37183.1	0
15789	QJD37237.1	0
15790	QJD37293.1	0
15791	QJD37364.1	0
15792	QJD37459.1	0
15793	QJD37569.1	0
15794	QJD37640.1	0
15795	QJD37710.1	0
15796	QJD37787.1	0
15797	QJD37880.1	0
15798	QJD37968.1	0
15799	QJD38024.1	0
15800	QJD38127.1	0
15801	QJD38213.1	0
15802	QJC70233.1	0
15803	QJC70265.1	0
15804	QIT07803.1	0
15805	QIH12249.1	0
15806	BBP42193.1	0
15807	BBP42225.1	0
15808	QGM48359.1	0
15809	QEE83735.1	0
15810	QEE83767.1	0
15811	QEE83799.1	0
15812	QEE83831.1	0
15813	QEE83863.1	0
15814	QEE83895.1	0
15815	QDY91921.1	0
15816	QDG02462.1	0
15817	QDG02494.1	0
15818	QDG02526.1	0
15819	QDG02558.1	0
15820	QDG02590.1	0
15821	QDG02622.1	0
15822	QBR99465.1	0
15823	QBR53195.1	0
15824	BBI16020.1	0
15825	BBI16052.1	0
15826	BBI16084.1	0
15827	BBI16116.1	0
15828	BBI16148.1	0
15829	BBI18726.1	0
15830	BBI18758.1	0
15831	BBI18790.1	0
15832	BBI18822.1	0
15833	BBI18854.1	0
15834	BBI18886.1	0
15835	BBI18918.1	0
15836	BBI18950.1	0
15837	QBA88850.1	0
15838	QAB13912.1	0
15839	QAB13945.1	0
15840	QAB14037.1	0
15841	AZG02903.1	0
15842	AYV61475.1	0
15843	AXE73027.1	0
15844	AYD74611.1	0
15845	AYD41520.2	0
15846	AYC54504.1	0
15847	AXN57294.1	0
15848	AYA93414.1	0
15849	AYA93448.1	0
15850	AYA93488.1	0
15851	AYA93520.1	0
15852	AYA93557.1	0
15853	AYA93589.1	0
15854	AYA93629.1	0
15855	AYA93661.1	0
15856	AYA93703.1	0
15857	AYA93738.1	0
15858	AYA93771.1	0
15859	AYA93803.1	0
15860	AYA93851.1	0
15861	AYA93885.1	0
15862	AYA93917.1	0
15863	AYA93949.1	0
15864	AYA93981.1	0
15865	AYA94015.1	0
15866	AYA94048.1	0
15867	AYA94087.1	0
15868	AYA94124.1	0
15869	AYA94157.1	0
15870	AYA94189.1	0
15871	AYA94231.1	0
15872	AYA94263.2	0
15873	AYA94301.1	0
15874	AYA94333.1	0
15875	AYA94378.2	0
15876	AYA94416.1	0
15877	AYA94448.1	0
15878	AYA94480.1	0
15879	AYA94512.1	0
15880	AYA94546.1	0
15881	AYA94581.1	0
15882	AYA94621.1	0
15883	AYA94655.1	0
15884	AYA94689.1	0
15885	AYA94723.1	0
15886	AYA94757.1	0
15887	AXZ95698.1	0
15888	AXQ03945.1	0
15889	AXL96275.1	0
15890	AVX45661.1	0
15891	AWK28196.1	0
15892	ANG08916.1	0
15893	ANG08948.1	0
15894	ANG08986.1	0
15895	AVV48218.1	0
15896	ANG08959.1	0
15897	AVN89957.1	0
15898	BBC83386.1	0
15899	BBC83418.1	0
15900	BBC83450.1	0
15901	BBC83482.1	0
15902	BBC83514.1	0
15903	BBC83546.1	0
15904	BBC83578.1	0
15905	BBC83610.1	0
15906	BBC83642.1	0
15907	BBC83674.1	0
15908	BBC83706.1	0
15909	BBD06685.1	0
15910	BBD06717.1	0
15911	AVI56942.1	0
15912	AVC68888.1	0
15913	AUT11913.1	0
15914	AQR57911.1	0
15915	AUB51277.1	0
15916	ATX74953.1	0
15917	ATW01092.1	0
15918	ATW01124.1	0
15919	ATW01156.1	0
15920	ATW01188.1	0
15921	ATQ38091.1	0
15922	ATQ38123.1	0
15923	ATQ38155.1	0
15924	ATQ38187.1	0
15925	ATQ38219.1	0
15926	ATQ38251.1	0
15927	ATQ38283.1	0
15928	ATQ38315.1	0
15929	ATQ38347.1	0
15930	ATQ38379.1	0
15931	ATQ38411.1	0
15932	ATQ38443.1	0
15933	ATQ38475.1	0
15934	ATQ38507.1	0
15935	ATQ38539.1	0
15936	ATQ38571.1	0
15937	ATQ38603.1	0
15938	ATQ38635.1	0
15939	ATL14656.1	0
15940	ATL14688.1	0
15941	ATL14720.1	0
15942	ATL14752.1	0
15943	ATL14784.1	0
15944	ATL14816.1	0
15945	ATL14848.1	0
15946	ATL14880.1	0
15947	ATL14912.1	0
15948	ATL14944.1	0
15949	ATL14976.1	0
15950	ATL15008.1	0
15951	ATL15040.1	0
15952	ATL15072.1	0
15953	ATL15104.1	0
15954	ATL15136.1	0
15955	ATL15168.1	0
15956	ATL15200.1	0
15957	ATL15232.1	0
15958	ATD50853.1	0
15959	ATI13671.1	0
15960	ATI13703.1	0
15961	ATI13735.1	0
15962	ATI13767.1	0
15963	ASQ41703.1	0
15964	ASQ41735.1	0
15965	ASQ41767.1	0
15966	ASQ41799.1	0
15967	ASQ41831.1	0
15968	ASQ41863.1	0
15969	ASQ41895.1	0
15970	ASQ41927.1	0
15971	ASQ41959.1	0
15972	ASQ41991.1	0
15973	ASQ42023.1	0
15974	ASQ42055.1	0
15975	ASQ42087.1	0
15976	BBA19575.1	0
15977	BBA19607.1	0
15978	BBA19639.1	0
15979	BBA19671.1	0
15980	BBA19703.1	0
15981	BBA19735.1	0
15982	BBA19767.1	0
15983	BBA19799.1	0
15984	BBA19831.1	0
15985	BBA19863.1	0
15986	BBA19895.1	0
15987	BBA19927.1	0
15988	BBA19959.1	0
15989	BBA19991.1	0
15990	BBA20023.1	0
15991	BBA20055.1	0
15992	BBA20087.1	0
15993	BBA20119.1	0
15994	BBA20151.1	0
15995	BBA20183.1	0
15996	BBA20215.1	0
15997	BBA20247.1	0
15998	BBA20279.1	0
15999	BBA20311.1	0
16000	BBA20343.1	0
16001	AHY96049.1	0
16002	ASJ77463.1	0
16003	ASJ77495.1	0
16004	ASJ77527.1	0
16005	ASJ77559.1	0
16006	ASJ77591.1	0
16007	ASJ77623.1	0
16008	ASJ77655.1	0
16009	ASJ77687.1	0
16010	ASJ77719.1	0
16011	ASJ77751.1	0
16012	ASJ77783.1	0
16013	ASJ77815.1	0
16014	ASJ77847.1	0
16015	ASJ77879.1	0
16016	ASJ77911.1	0
16017	ASJ77943.1	0
16018	ASJ77975.1	0
16019	ASJ78007.1	0
16020	ASJ78039.1	0
16021	ASJ78071.1	0
16022	ASJ78103.1	0
16023	ASJ78135.1	0
16024	ASJ78167.1	0
16025	ASJ78199.1	0
16026	ASJ78231.1	0
16027	ASJ78263.1	0
16028	ASJ78295.1	0
16029	ASJ78327.1	0
16030	ASJ78359.1	0
16031	ASJ78391.1	0
16032	ASJ78423.1	0
16033	ASJ78455.1	0
16034	ASJ78487.1	0
16035	ASJ78519.1	0
16036	ASJ78551.1	0
16037	ASJ78583.1	0
16038	ASJ78615.1	0
16039	ASJ78647.1	0
16040	ASJ78679.1	0
16041	ASJ78711.1	0
16042	ASJ78743.1	0
16043	ASJ78775.1	0
16044	ASD50157.1	0
16045	ARX91427.1	0
16046	ARQ82621.1	0
16047	ARQ82653.1	0
16048	ARQ82685.1	0
16049	ARQ82717.1	0
16050	ARO77071.1	0
16051	AQM73656.1	0
16052	AQM73688.1	0
16053	AQA28218.1	0
16054	ALP46953.1	0
16055	ANW12189.1	0
16056	ANZ90229.1	0
16057	ANZ90261.1	0
16058	ANA50892.1	0
16059	ANA50924.1	0
16060	ANA50956.1	0
16061	ANA50988.1	0
16062	ANA51020.1	0
16063	ANA51052.1	0
16064	ANA51084.1	0
16065	ANA51116.1	0
16066	ANA51148.1	0
16067	ANA51180.1	0
16068	ANA51212.1	0
16069	ANA51244.1	0
16070	ANA51276.1	0
16071	ANA51308.1	0
16072	ANA51340.1	0
16073	ANA51372.1	0
16074	ANA51404.1	0
16075	ANA51436.1	0
16076	ANA51468.1	0
16077	ANA51500.1	0
16078	ANA51532.1	0
16079	ANA51564.1	0
16080	ANA51596.1	0
16081	ANA51628.1	0
16082	ANA51660.1	0
16083	ANA51692.1	0
16084	ANA51724.1	0
16085	ANA51756.1	0
16086	ANA51788.1	0
16087	ANA51820.1	0
16088	ANA51852.1	0
16089	AMZ04152.1	0
16090	ALT54581.1	0
16091	ALT54613.1	0
16092	ALT54653.1	0
16093	ALT54685.1	0
16094	ALT54717.1	0
16095	ALT54749.1	0
16096	ALT54781.1	0
16097	ALT54813.1	0
16098	ALT54845.1	0
16099	ALT54877.1	0
16100	ALT54909.1	0
16101	ALT54949.1	0
16102	ALT54989.1	0
16103	ALT55021.1	0
16104	ALT55053.1	0
16105	ALT55085.1	0
16106	AMR98487.1	0
16107	AMS04003.1	0
16108	AMS04035.1	0
16109	AMB19785.1	0
16110	CRF31050.1	0
16111	CRF31082.1	0
16112	CRF31114.1	0
16113	CRF31146.1	0
16114	CRF31178.1	0
16115	CRF31210.1	0
16116	CRF31242.1	0
16117	CRF31274.1	0
16118	CRF31306.1	0
16119	ALO50064.1	0
16120	ALJ32284.1	0
16121	ALJ32316.1	0
16122	ALJ32348.1	0
16123	ALJ32380.1	0
16124	ALJ32412.1	0
16125	ALJ32444.1	0
16126	ALJ32476.1	0
16127	ALJ32508.1	0
16128	ALJ32540.1	0
16129	ALJ32572.1	0
16130	ALJ32604.1	0
16131	ALJ32636.1	0
16132	ALJ32668.1	0
16133	ALJ32700.1	0
16134	ALJ32732.1	0
16135	ALJ32764.1	0
16136	ALJ32796.1	0
16137	ALJ32828.1	0
16138	ALJ32860.1	0
16139	ALJ32892.1	0
16140	ALJ32924.1	0
16141	ALJ32956.1	0
16142	ALJ32988.1	0
16143	ALJ33020.1	0
16144	ALJ33052.1	0
16145	ALB35236.1	0
16146	ALB35268.1	0
16147	ALB35300.1	0
16148	AKZ17781.1	0
16149	AKE50896.1	0
16150	AJG05913.1	0
16151	AIS41093.1	0
16152	AIL29226.1	0
16153	AGK28591.1	0
16154	AHL46425.1	0
16155	AHJ81398.1	0
16156	BAO50680.1	0
16157	AEA35083.1	0
16158	CDK36523.1	0
16159	CDK36555.1	0
16160	CDK36587.1	0
16161	CDK36619.1	0
16162	CDK36651.1	0
16163	CDK36683.1	0
16164	CDK36715.1	0
16165	CDK36747.1	0
16166	CDK36779.1	0
16167	CDK36811.1	0
16168	CDK36843.1	0
16169	CDK36875.1	0
16170	CDK36907.1	0
16171	CDK36939.1	0
16172	CDK36971.1	0
16173	CDK37003.1	0
16174	CDK37036.1	0
16175	CDK37068.1	0
16176	CDK37100.1	0
16177	CDK37132.1	0
16178	CDK37164.1	0
16179	CDK37196.1	0
16180	CDK37228.1	0
16181	CDK37260.1	0
16182	CDK37292.1	0
16183	CDK37324.1	0
16184	CDK37356.1	0
16185	CDK37388.1	0
16186	CDK37420.1	0
16187	CDK37452.1	0
16188	CDK37484.1	0
16189	CDK37516.1	0
16190	CDK37548.1	0
16191	CDK37580.1	0
16192	CDK37612.1	0
16193	CDK37644.1	0
16194	CDK37676.1	0
16195	BAO18675.1	0
16196	BAO18707.1	0
16197	AHA37353.1	0
16198	AGU90251.1	0
16199	AGU90283.1	0
16200	AGU90315.1	0
16201	AGU90347.1	0
16202	AGU90379.1	0
16203	AGU90411.1	0
16204	AGU90443.1	0
16205	AGU90475.1	0
16206	AGU90507.1	0
16207	AGU90539.1	0
16208	AGU90571.1	0
16209	AGU90603.1	0
16210	AGU90635.1	0
16211	AGU90667.1	0
16212	AGU90699.1	0
16213	AGU90731.1	0
16214	AGU90763.1	0
16215	AGU90795.1	0
16216	AGU90827.1	0
16217	AGU90859.1	0
16218	AGT95857.1	0
16219	BAN63224.1	0
16220	BAN63256.1	0
16221	BAN63288.1	0
16222	BAN63320.1	0
16223	AGQ21863.1	0
16224	AFL02868.1	0
16225	AGC09613.1	0
16226	AGD99639.1	0
16227	AFS89110.1	0
16228	AEZ01694.1	0
16229	AEZ01726.1	0
16230	AFV52369.1	0
16231	AFV27117.1	0
16232	AFR76814.1	0
16233	AFF57228.1	0
16234	AFQ90264.1	0
16235	AFQ90296.1	0
16236	AFP44127.1	0
16237	AFP44159.1	0
16238	AFP44191.1	0
16239	AFP44223.1	0
16240	AFP44255.1	0
16241	AFP44287.1	0
16242	AFP44319.1	0
16243	AFP44351.1	0
16244	AFP44383.1	0
16245	AFP44415.1	0
16246	AFP44447.1	0
16247	AFP44479.1	0
16248	AFP44511.1	0
16249	AFP44543.1	0
16250	AFP44575.1	0
16251	AFP44607.1	0
16252	AFP44639.1	0
16253	AEM24673.1	0
16254	AFN85023.1	0
16255	AFN27356.1	0
16256	CCJ09570.1	0
16257	CCJ09310.1	0
16258	CCJ09342.1	0
16259	CCJ09374.1	0
16260	AFL91947.1	0
16261	AFL91979.1	0
16262	AFL92011.1	0
16263	AEM24608.1	0
16264	AEM24661.1	0
16265	AFJ32713.1	0
16266	AFC88077.1	0
16267	AFA26595.1	0
16268	AEX31141.1	0
16269	AEX31173.1	0
16270	CCE60403.1	0
16271	CCE60435.1	0
16272	CCE60467.1	0
16273	CCE60499.1	0
16274	CCE60531.1	0
16275	BAL04337.1	0
16276	CCD42057.1	0
16277	CCD42089.1	0
16278	CCD42121.1	0
16279	CCD42153.1	0
16280	CCD42185.1	0
16281	CCD42217.1	0
16282	AEO16196.1	0
16283	CCC55751.1	0
16284	CCC55783.1	0
16285	AEI60949.1	0
16286	AEI60981.1	0
16287	AEI61013.1	0
16288	AEI61045.1	0
16289	AEI61077.1	0
16290	AEI61109.1	0
16291	AEI61141.1	0
16292	AEI61173.1	0
16293	AEI61205.1	0
16294	AEI61237.1	0
16295	AEI61269.1	0
16296	AEI61301.1	0
16297	AEI61333.1	0
16298	AEI61365.1	0
16299	AEI61397.1	0
16300	AEI61429.1	0
16301	AEI61461.1	0
16302	AEI61493.1	0
16303	AEI61525.1	0
16304	AEI61557.1	0
16305	AEI61589.1	0
16306	AEI61621.1	0
16307	AEI61653.1	0
16308	AEI61685.1	0
16309	AEI61717.1	0
16310	AEI61749.1	0
16311	AEI61781.1	0
16312	AEI61813.1	0
16313	AEI61845.1	0
16314	AEI00706.1	0
16315	ADW41706.1	0
16316	ADJ96350.1	0
16317	ADZ53053.1	0
16318	CBY85408.1	0
16319	CBY85440.1	0
16320	CBY85472.1	0
16321	CBY85504.1	0
16322	CBY85536.1	0
16323	ADO63738.1	0
16324	ADQ85961.1	0
16325	ADR77933.1	0
16326	ADI99505.1	0
16327	CBM41998.1	0
16328	CBM42030.1	0
16329	ADH94047.1	0
16330	ADH29820.1	0
16331	CBK38946.1	0
16332	ADC35657.1	0
16333	ADC35689.1	0
16334	ADC35721.1	0
16335	ACX32358.1	0
16336	ACU27445.1	0
16337	ABX61086.1	0
16338	ACS92657.1	0
16339	ACS92689.1	0
16340	CAW42248.1	0
16341	ABU90826.1	0
16342	ABX56088.1	0
16343	ACC99414.1	0
16344	ACL12314.1	0
16345	ACL12346.1	0
16346	ACJ13456.1	0
16347	ACJ13488.1	0
16348	ACD39812.1	0
16349	ACC78271.1	0
16350	ABV27565.1	0
16351	ABU54103.1	0
16352	ABU54135.1	0
16353	ABU54167.1	0
16354	ABO76800.1	0
16355	ABO76832.1	0
16356	ABO76864.1	0
16357	ABO76896.1	0
16358	ABP99725.1	0
16359	ABP99757.1	0
16360	ABP99789.1	0
16361	ABP99821.1	0
16362	ABP99853.1	0
16363	ABP99885.1	0
16364	BAF95813.1	0
16365	BAF80480.1	0
16366	ABA61872.1	0
16367	ABN49468.1	0
16368	ABC02206.1	0
16369	AAY32854.1	0
16370	ABC79063.1	0
16371	BAE16264.1	0
16372	AAV91656.1	0
16373	AAV91688.1	0
16374	AAU21231.1	0
16375	AAQ95201.1	0
16376	CAF05699.1	0
16377	AAQ88293.1	0
16378	AAP20599.1	0
16379	AAO15703.1	0
16380	AAN09924.1	0
16381	AAM89134.1	0
16382	AAL86457.1	0
16383	AAK09277.1	0
16384	AAF67124.1	0
16385	AAD38969.1	0
16386	BAA66111.1	0
16387	AAA79489.1	0
16388	AAA79402.1	0
16389	AAA79434.1	0
16390	AAA79466.1	0
16391	AAA66833.1	0
16392	AAA67144.1	0
16393	AAA66851.1	0
16394	AAA46949.1	0
16395	CAA50162.1	0
16396	CAB46515.1	0
16397	YP_009551991.1	0
16398	YP_009552132.1	0
16399	YP_009553020.1	0
16400	YP_009553276.1	0
16401	YP_009553528.1	0
16402	YP_009507265.1	0
16403	YP_009507297.1	0
16404	YP_009507329.1	0
16405	YP_009508747.1	0
16406	YP_009508893.1	0
16407	YP_009466002.1	0
16408	YP_009389462.1	0
16409	YP_009345102.1	0
16410	YP_009272587.1	0
16411	YP_009268707.1	0
16412	YP_009175027.1	0
16413	YP_009058915.1	0
16414	YP_009022080.1	0
16415	YP_008992243.1	0
16416	YP_008433328.1	0
16417	YP_007518497.1	0
16418	YP_006908975.1	0
16419	YP_006393285.1	0
16420	YP_006299859.1	0
16421	YP_004895384.1	0
16422	YP_004646339.1	0
16423	YP_004169269.1	0
16424	YP_003858576.1	0
16425	YP_003104797.1	0
16426	YP_002647037.1	0
16427	YP_002117844.1	0
16428	YP_001595471.1	0
16429	YP_656477.1	0
16430	YP_249600.1	0
16431	NP_932324.1	0
16432	NP_671505.1	0
16433	NP_542623.1	0
16434	NP_597850.1	0
16435	NP_043291.1	0
16436	NP_041370.1	0
16437	NP_041787.1	0
16438	NP_041862.1	0
16439	NP_040285.1	0
16440	NP_040301.1	0
16441	UUK30333.1	0
16442	UUA80626.1	0
16443	BDO24691.1	0
16444	BDO24723.1	0
16445	UQF78857.1	0
16446	UNG35080.1	0
16447	UMZ08544.1	0
16448	UKD60075.1	0
16449	UKD60107.1	0
16450	UKD60139.1	0
16451	UJQ88233.1	0
16452	BDD37741.1	0
16453	UDM59451.1	0
16454	BCU08896.1	0
16455	BCU08928.1	0
16456	BDA81681.1	0
16457	BDA81713.1	0
16458	BDA81745.1	0
16459	BDA81777.1	0
16460	BDA81809.1	0
16461	BCT09950.1	0
16462	QYW06029.1	0
16463	QYI89519.1	0
16464	QYI89551.1	0
16465	QYI89583.1	0
16466	QYI89615.1	0
16467	QYI89647.1	0
16468	QXY82282.1	0
16469	BCZ98822.1	0
16470	BCZ98854.1	0
16471	BCZ98886.1	0
16472	BCZ98918.1	0
16473	BCZ98950.1	0
16474	BCZ98982.1	0
16475	BCZ99014.1	0
16476	QXW15288.1	0
16477	QXW15320.1	0
16478	QXW15352.1	0
16479	QXW15384.1	0
16480	QXW15416.1	0
16481	QXW15448.1	0
16482	QXW15480.1	0
16483	QXW15512.1	0
16484	QXW15544.1	0
16485	QXW15576.1	0
16486	QXW15608.1	0
16487	QXW15640.1	0
16488	QXW15672.1	0
16489	QXW15704.1	0
16490	QXW15736.1	0
16491	QXP49532.1	0
16492	QLM04846.1	0
16493	BCX80412.1	0
16494	BCW91361.1	0
16495	QQL88059.1	0
16496	BBQ04358.1	0
16497	BBQ04402.1	0
16498	QPB71776.1	0
16499	QPB71808.1	0
16500	QOI17578.1	0
16501	QOI17610.1	0
16502	BBU60029.1	0
16503	QNR09267.1	0
16504	QNR09299.1	0
16505	CAD1799167.1	0
16506	CAD1807032.1	0
16507	CAD1807064.1	0
16508	CAD1807096.1	0
16509	CAD1807128.1	0
16510	CAD1807160.1	0
16511	CAD1807192.1	0
16512	CAD1807224.1	0
16513	CAD1807256.1	0
16514	CAD1807288.1	0
16515	CAD1807320.1	0
16516	CAD1807352.1	0
16517	CAD1807385.1	0
16518	CAD1807417.1	0
16519	CAD1807449.1	0
16520	CAD1807481.1	0
16521	CAD1807513.1	0
16522	CAD1807545.1	0
16523	CAD1807577.1	0
16524	CAD1807609.1	0
16525	CAD1807641.1	0
16526	CAD1807673.1	0
16527	CAD1807705.1	0
16528	CAD1807737.1	0
16529	CAD1807769.1	0
16530	CAD1807801.1	0
16531	CAD1807833.1	0
16532	CAD1807865.1	0
16533	CAD1807897.1	0
16534	CAD1813766.1	0
16535	CAD1813798.1	0
16536	CAD1813830.1	0
16537	CAD1813862.1	0
16538	CAD1813894.1	0
16539	CAD1813926.1	0
16540	CAD1813958.1	0
16541	CAD1813990.1	0
16542	CAD1814022.1	0
16543	CAD1814054.1	0
16544	CAD1814086.1	0
16545	CAD1814118.1	0
16546	CAD1814150.1	0
16547	CAD1814182.1	0
16548	CAD1814214.1	0
16549	CAD1814246.1	0
16550	CAD1814278.1	0
16551	CAD1814310.1	0
16552	CAD1814342.1	0
16553	CAD1814374.1	0
16554	CAD1814406.1	0
16555	CAD1814438.1	0
16556	CAD1814470.1	0
16557	CAD1814502.1	0
16558	CAD1814534.1	0
16559	CAD1814566.1	0
16560	CAD1814598.1	0
16561	QMS92589.1	0
16562	QJX58445.1	0
16563	BBP06106.1	0
16564	BBP06138.1	0
16565	BBP06170.1	0
16566	BBP06202.1	0
16567	QJD31516.1	0
16568	QJD31548.1	0
16569	QJD31635.1	0
16570	QJD31731.1	0
16571	QJD31826.1	0
16572	QJD31895.1	0
16573	QJD31938.1	0
16574	QJD31978.1	0
16575	QJD32026.1	0
16576	QJD32098.1	0
16577	QJD32153.1	0
16578	QJD32193.1	0
16579	QJD32254.1	0
16580	QJD32302.1	0
16581	QJD32357.1	0
16582	QJD32462.1	0
16583	QJD32556.1	0
16584	QJD32611.1	0
16585	QJD32659.1	0
16586	QJD32718.1	0
16587	QJD32757.1	0
16588	QJD32797.1	0
16589	QJD32837.1	0
16590	QJD32877.1	0
16591	QJD32932.1	0
16592	QJD32980.1	0
16593	QJD33051.1	0
16594	QJD33114.1	0
16595	QJD33162.1	0
16596	QJD33202.1	0
16597	QJD33289.1	0
16598	QJD33337.1	0
16599	QJD33393.1	0
16600	QJD33441.1	0
16601	QJD33473.1	0
16602	QJD33505.1	0
16603	QJD33537.1	0
16604	QJD33569.1	0
16605	QJD33601.1	0
16606	QJD33633.1	0
16607	QJD33665.1	0
16608	QJD33697.1	0
16609	QJD33729.1	0
16610	QJD33769.1	0
16611	QJD33809.1	0
16612	QJD33849.1	0
16613	QJD33910.1	0
16614	QJD33965.1	0
16615	QJD34013.1	0
16616	QJD34045.1	0
16617	QJD34085.1	0
16618	QJD34172.1	0
16619	QJD34335.1	0
16620	QJD34439.1	0
16621	QJD34560.1	0
16622	QJD34726.1	0
16623	QJD34872.1	0
16624	QJD34936.1	0
16625	QJD35030.1	0
16626	QJD35146.1	0
16627	QJD35178.1	0
16628	QJD35271.1	0
16629	QJD35311.1	0
16630	QJD35454.1	0
16631	QJD35549.1	0
16632	QJD35666.1	0
16633	QJD35756.1	0
16634	QJD35874.1	0
16635	QJD35932.1	0
16636	QJD35988.1	0
16637	QJD36067.1	0
16638	QJD36131.1	0
16639	QJD36232.1	0
16640	QJD36318.1	0
16641	QJD36373.1	0
16642	QJD36434.1	0
16643	QJD36466.1	0
16644	QJD36537.1	0
16645	QJD36659.1	0
16646	QJD36738.1	0
16647	QJD36838.1	0
16648	QJD36932.1	0
16649	QJD37018.1	0
16650	QJD37114.1	0
16651	QJD37184.1	0
16652	QJD37238.1	0
16653	QJD37294.1	0
16654	QJD37365.1	0
16655	QJD37460.1	0
16656	QJD37570.1	0
16657	QJD37641.1	0
16658	QJD37711.1	0
16659	QJD37788.1	0
16660	QJD37881.1	0
16661	QJD37969.1	0
16662	QJD38025.1	0
16663	QJD38128.1	0
16664	QJD38214.1	0
16665	QJC70234.1	0
16666	QJC70266.1	0
16667	QIT07804.1	0
16668	QIA98986.1	0
16669	BBP42194.1	0
16670	BBP42226.1	0
16671	QGM48360.1	0
16672	QEE83736.1	0
16673	QEE83768.1	0
16674	QEE83800.1	0
16675	QEE83832.1	0
16676	QEE83864.1	0
16677	QEE83896.1	0
16678	QDY91922.1	0
16679	QDG02463.1	0
16680	QDG02495.1	0
16681	QDG02527.1	0
16682	QDG02559.1	0
16683	QDG02591.1	0
16684	QDG02623.1	0
16685	QBR99466.1	0
16686	QBR53196.1	0
16687	BBI16021.1	0
16688	BBI16053.1	0
16689	BBI16085.1	0
16690	BBI16117.1	0
16691	BBI16149.1	0
16692	BBI18727.1	0
16693	BBI18759.1	0
16694	BBI18791.1	0
16695	BBI18823.1	0
16696	BBI18855.1	0
16697	BBI18887.1	0
16698	BBI18919.1	0
16699	BBI18951.1	0
16700	QBA88851.1	0
16701	QAB13913.1	0
16702	QAB13998.1	0
16703	QAB14038.1	0
16704	AZG02904.1	0
16705	AYV61476.1	0
16706	AXE73028.1	0
16707	AYD74612.1	0
16708	AYD41521.1	0
16709	AYC54505.1	0
16710	AXN57295.1	0
16711	AYA93415.2	0
16712	AYA93449.1	0
16713	AYA93489.1	0
16714	AYA93521.1	0
16715	AYA93558.1	0
16716	AYA93590.1	0
16717	AYA93630.2	0
16718	AYA93662.1	0
16719	AYA93704.1	0
16720	AYA93739.1	0
16721	AYA93772.1	0
16722	AYA93804.1	0
16723	AYA93852.1	0
16724	AYA93886.1	0
16725	AYA93918.1	0
16726	AYA93950.1	0
16727	AYA93982.1	0
16728	AYA94016.1	0
16729	AYA94049.1	0
16730	AYA94093.1	0
16731	AYA94125.1	0
16732	AYA94158.1	0
16733	AYA94190.1	0
16734	AYA94232.1	0
16735	AYA94264.1	0
16736	AYA94302.1	0
16737	AYA94334.1	0
16738	AYA94379.1	0
16739	AYA94417.2	0
16740	AYA94449.1	0
16741	AYA94481.1	0
16742	AYA94513.1	0
16743	AYA94547.1	0
16744	AYA94582.1	0
16745	AYA94622.1	0
16746	AYA94656.1	0
16747	AYA94690.1	0
16748	AYA94724.2	0
16749	AYA94758.1	0
16750	AXZ95699.1	0
16751	AXQ03946.1	0
16752	AXL96276.1	0
16753	AXE75094.1	0
16754	AWK28197.1	0
16755	ANG08917.1	0
16756	ANG08949.1	0
16757	ANG08987.1	0
16758	AVV48219.1	0
16759	ANG08960.1	0
16760	AVN89958.1	0
16761	BBC83387.1	0
16762	BBC83419.1	0
16763	BBC83451.1	0
16764	BBC83483.1	0
16765	BBC83515.1	0
16766	BBC83547.1	0
16767	BBC83579.1	0
16768	BBC83611.1	0
16769	BBC83643.1	0
16770	BBC83675.1	0
16771	BBC83707.1	0
16772	BBD06686.1	0
16773	BBD06718.1	0
16774	AVI56943.1	0
16775	AVC68889.1	0
16776	AUT11914.1	0
16777	AQR57912.1	0
16778	AUB51278.1	0
16779	ATX74954.1	0
16780	ATW01093.1	0
16781	ATW01125.1	0
16782	ATW01157.1	0
16783	ATW01189.1	0
16784	ATQ38092.1	0
16785	ATQ38124.1	0
16786	ATQ38156.1	0
16787	ATQ38188.1	0
16788	ATQ38220.1	0
16789	ATQ38252.1	0
16790	ATQ38284.1	0
16791	ATQ38316.1	0
16792	ATQ38348.1	0
16793	ATQ38380.1	0
16794	ATQ38412.1	0
16795	ATQ38444.1	0
16796	ATQ38476.1	0
16797	ATQ38508.1	0
16798	ATQ38540.1	0
16799	ATQ38572.1	0
16800	ATQ38604.1	0
16801	ATQ38636.1	0
16802	ATL14657.1	0
16803	ATL14689.1	0
16804	ATL14721.1	0
16805	ATL14753.1	0
16806	ATL14785.1	0
16807	ATL14817.1	0
16808	ATL14849.1	0
16809	ATL14881.1	0
16810	ATL14913.1	0
16811	ATL14945.1	0
16812	ATL14977.1	0
16813	ATL15009.1	0
16814	ATL15041.1	0
16815	ATL15073.1	0
16816	ATL15105.1	0
16817	ATL15137.1	0
16818	ATL15169.1	0
16819	ATL15201.1	0
16820	ATL15233.1	0
16821	ATD50854.1	0
16822	ATI13672.1	0
16823	ATI13704.1	0
16824	ATI13736.1	0
16825	ATI13768.1	0
16826	ASQ41704.1	0
16827	ASQ41736.1	0
16828	ASQ41768.1	0
16829	ASQ41800.1	0
16830	ASQ41832.1	0
16831	ASQ41864.1	0
16832	ASQ41896.1	0
16833	ASQ41928.1	0
16834	ASQ41960.1	0
16835	ASQ41992.1	0
16836	ASQ42024.1	0
16837	ASQ42056.1	0
16838	ASQ42088.1	0
16839	BBA19576.1	0
16840	BBA19608.1	0
16841	BBA19640.1	0
16842	BBA19672.1	0
16843	BBA19704.1	0
16844	BBA19736.1	0
16845	BBA19768.1	0
16846	BBA19800.1	0
16847	BBA19832.1	0
16848	BBA19864.1	0
16849	BBA19896.1	0
16850	BBA19928.1	0
16851	BBA19960.1	0
16852	BBA19992.1	0
16853	BBA20024.1	0
16854	BBA20056.1	0
16855	BBA20088.1	0
16856	BBA20120.1	0
16857	BBA20152.1	0
16858	BBA20184.1	0
16859	BBA20216.1	0
16860	BBA20248.1	0
16861	BBA20280.1	0
16862	BBA20312.1	0
16863	BBA20344.1	0
16864	AHY96050.1	0
16865	ASJ77464.1	0
16866	ASJ77496.1	0
16867	ASJ77528.1	0
16868	ASJ77560.1	0
16869	ASJ77592.1	0
16870	ASJ77624.1	0
16871	ASJ77656.1	0
16872	ASJ77688.1	0
16873	ASJ77720.1	0
16874	ASJ77752.1	0
16875	ASJ77784.1	0
16876	ASJ77816.1	0
16877	ASJ77848.1	0
16878	ASJ77880.1	0
16879	ASJ77912.1	0
16880	ASJ77944.1	0
16881	ASJ77976.1	0
16882	ASJ78008.1	0
16883	ASJ78040.1	0
16884	ASJ78072.1	0
16885	ASJ78104.1	0
16886	ASJ78136.1	0
16887	ASJ78168.1	0
16888	ASJ78200.1	0
16889	ASJ78232.1	0
16890	ASJ78264.1	0
16891	ASJ78296.1	0
16892	ASJ78328.1	0
16893	ASJ78360.1	0
16894	ASJ78392.1	0
16895	ASJ78424.1	0
16896	ASJ78456.1	0
16897	ASJ78488.1	0
16898	ASJ78520.1	0
16899	ASJ78552.1	0
16900	ASJ78584.1	0
16901	ASJ78616.1	0
16902	ASJ78648.1	0
16903	ASJ78680.1	0
16904	ASJ78712.1	0
16905	ASJ78744.1	0
16906	ASJ78776.1	0
16907	ASD50158.1	0
16908	ARX91428.1	0
16909	ARQ82622.1	0
16910	ARQ82654.1	0
16911	ARQ82686.1	0
16912	ARQ82718.1	0
16913	ARO77072.1	0
16914	AQM73657.1	0
16915	AQM73689.1	0
16916	AQA28219.1	0
16917	ALP46954.1	0
16918	ANW12190.1	0
16919	ANZ90230.1	0
16920	ANZ90262.1	0
16921	ANA50893.1	0
16922	ANA50925.1	0
16923	ANA50957.1	0
16924	ANA50989.1	0
16925	ANA51021.1	0
16926	ANA51053.1	0
16927	ANA51085.1	0
16928	ANA51117.1	0
16929	ANA51149.1	0
16930	ANA51181.1	0
16931	ANA51213.1	0
16932	ANA51245.1	0
16933	ANA51277.1	0
16934	ANA51309.1	0
16935	ANA51341.1	0
16936	ANA51373.1	0
16937	ANA51405.1	0
16938	ANA51437.1	0
16939	ANA51469.1	0
16940	ANA51501.1	0
16941	ANA51533.1	0
16942	ANA51565.1	0
16943	ANA51597.1	0
16944	ANA51629.1	0
16945	ANA51661.1	0
16946	ANA51693.1	0
16947	ANA51725.1	0
16948	ANA51757.1	0
16949	ANA51789.1	0
16950	ANA51821.1	0
16951	ANA05265.1	0
16952	AMZ04153.1	0
16953	ALT54582.1	0
16954	ALT54614.1	0
16955	ALT54654.1	0
16956	ALT54686.1	0
16957	ALT54718.1	0
16958	ALT54750.1	0
16959	ALT54782.1	0
16960	ALT54814.1	0
16961	ALT54846.1	0
16962	ALT54878.1	0
16963	ALT54910.1	0
16964	ALT54950.1	0
16965	ALT54990.1	0
16966	ALT55022.1	0
16967	ALT55054.1	0
16968	ALT55086.1	0
16969	AMR98488.1	0
16970	AMS04004.1	0
16971	AMS04036.1	0
16972	AMB19786.1	0
16973	CRF31051.1	0
16974	CRF31083.1	0
16975	CRF31115.1	0
16976	CRF31147.1	0
16977	CRF31179.1	0
16978	CRF31211.1	0
16979	CRF31243.1	0
16980	CRF31275.1	0
16981	CRF31307.1	0
16982	ALO50065.1	0
16983	ALJ32285.1	0
16984	ALJ32317.1	0
16985	ALJ32349.1	0
16986	ALJ32381.1	0
16987	ALJ32413.1	0
16988	ALJ32445.1	0
16989	ALJ32477.1	0
16990	ALJ32509.1	0
16991	ALJ32541.1	0
16992	ALJ32573.1	0
16993	ALJ32605.1	0
16994	ALJ32637.1	0
16995	ALJ32669.1	0
16996	ALJ32701.1	0
16997	ALJ32733.1	0
16998	ALJ32765.1	0
16999	ALJ32797.1	0
17000	ALJ32829.1	0
17001	ALJ32861.1	0
17002	ALJ32893.1	0
17003	ALJ32925.1	0
17004	ALJ32957.1	0
17005	ALJ32989.1	0
17006	ALJ33021.1	0
17007	ALJ33053.1	0
17008	ALB35237.1	0
17009	ALB35269.1	0
17010	ALB35301.1	0
17011	AKZ17782.1	0
17012	AKE50897.1	0
17013	AIU47924.1	0
17014	AIS41094.1	0
17015	CDX10174.1	0
17016	AGK28592.1	0
17017	AHL46426.1	0
17018	AHJ81399.1	0
17019	BAO50681.1	0
17020	AEA35084.1	0
17021	CDK36524.1	0
17022	CDK36556.1	0
17023	CDK36588.1	0
17024	CDK36620.1	0
17025	CDK36652.1	0
17026	CDK36684.1	0
17027	CDK36716.1	0
17028	CDK36748.1	0
17029	CDK36780.1	0
17030	CDK36812.1	0
17031	CDK36844.1	0
17032	CDK36876.1	0
17033	CDK36908.1	0
17034	CDK36940.1	0
17035	CDK36972.1	0
17036	CDK37004.1	0
17037	CDK37037.1	0
17038	CDK37069.1	0
17039	CDK37101.1	0
17040	CDK37133.1	0
17041	CDK37165.1	0
17042	CDK37197.1	0
17043	CDK37229.1	0
17044	CDK37261.1	0
17045	CDK37293.1	0
17046	CDK37325.1	0
17047	CDK37357.1	0
17048	CDK37389.1	0
17049	CDK37421.1	0
17050	CDK37453.1	0
17051	CDK37485.1	0
17052	CDK37517.1	0
17053	CDK37549.1	0
17054	CDK37581.1	0
17055	CDK37613.1	0
17056	CDK37645.1	0
17057	CDK37677.1	0
17058	BAO18676.1	0
17059	BAO18708.1	0
17060	CDI44917.1	0
17061	AGU90252.1	0
17062	AGU90284.1	0
17063	AGU90316.1	0
17064	AGU90348.1	0
17065	AGU90380.1	0
17066	AGU90412.1	0
17067	AGU90444.1	0
17068	AGU90476.1	0
17069	AGU90508.1	0
17070	AGU90540.1	0
17071	AGU90572.1	0
17072	AGU90604.1	0
17073	AGU90636.1	0
17074	AGU90668.1	0
17075	AGU90700.1	0
17076	AGU90732.1	0
17077	AGU90764.1	0
17078	AGU90796.1	0
17079	AGU90828.1	0
17080	AGU90860.1	0
17081	AGT95858.1	0
17082	BAN63225.1	0
17083	BAN63257.1	0
17084	BAN63289.1	0
17085	BAN63321.1	0
17086	AGQ21864.1	0
17087	AFL02869.1	0
17088	AGC09614.1	0
17089	AGD99640.1	0
17090	AFS89111.1	0
17091	AEZ01695.1	0
17092	AEZ01727.1	0
17093	AFV52370.1	0
17094	AFV27118.1	0
17095	AFR76815.1	0
17096	AFF57229.1	0
17097	AFQ90265.1	0
17098	AFQ90297.1	0
17099	AFP44128.1	0
17100	AFP44160.1	0
17101	AFP44192.1	0
17102	AFP44224.1	0
17103	AFP44256.1	0
17104	AFP44288.1	0
17105	AFP44320.1	0
17106	AFP44352.1	0
17107	AFP44384.1	0
17108	AFP44416.1	0
17109	AFP44448.1	0
17110	AFP44480.1	0
17111	AFP44512.1	0
17112	AFP44544.1	0
17113	AFP44576.1	0
17114	AFP44608.1	0
17115	AFP44640.1	0
17116	AEM24674.1	0
17117	AFN85024.1	0
17118	AFN27357.1	0
17119	CCJ09571.1	0
17120	CCJ09311.1	0
17121	CCJ09343.1	0
17122	CCJ09375.1	0
17123	AFL91948.1	0
17124	AFL91980.1	0
17125	AFL92012.1	0
17126	AEM24609.1	0
17127	AEM24662.1	0
17128	AFJ32714.1	0
17129	AFC88078.1	0
17130	AFA26596.1	0
17131	AEX31142.1	0
17132	AEX31174.1	0
17133	CCE60404.1	0
17134	CCE60436.1	0
17135	CCE60468.1	0
17136	CCE60500.1	0
17137	CCE60532.1	0
17138	BAL04338.1	0
17139	CCD42058.1	0
17140	CCD42090.1	0
17141	CCD42122.1	0
17142	CCD42154.1	0
17143	CCD42186.1	0
17144	CCD42218.1	0
17145	AEO16197.1	0
17146	CCC55752.1	0
17147	AEI60918.1	0
17148	AEI60950.1	0
17149	AEI60982.1	0
17150	AEI61014.1	0
17151	AEI61046.1	0
17152	AEI61078.1	0
17153	AEI61110.1	0
17154	AEI61142.1	0
17155	AEI61174.1	0
17156	AEI61206.1	0
17157	AEI61238.1	0
17158	AEI61270.1	0
17159	AEI61302.1	0
17160	AEI61334.1	0
17161	AEI61366.1	0
17162	AEI61398.1	0
17163	AEI61430.1	0
17164	AEI61462.1	0
17165	AEI61494.1	0
17166	AEI61526.1	0
17167	AEI61558.1	0
17168	AEI61590.1	0
17169	AEI61622.1	0
17170	AEI61654.1	0
17171	AEI61686.1	0
17172	AEI61718.1	0
17173	AEI61750.1	0
17174	AEI61782.1	0
17175	AEI61814.1	0
17176	AEI61846.1	0
17177	AEI00707.1	0
17178	CCB84756.1	0
17179	ADJ96351.1	0
17180	ADZ53054.1	0
17181	CBY85409.1	0
17182	CBY85441.1	0
17183	CBY85473.1	0
17184	CBY85505.1	0
17185	CBY85537.1	0
17186	ADO63739.1	0
17187	ADQ85962.1	0
17188	ADR77934.1	0
17189	CBM41967.1	0
17190	CBM41999.1	0
17191	CBM42031.1	0
17192	ADH94048.1	0
17193	ADH29821.1	0
17194	CBK38947.1	0
17195	ADC35658.1	0
17196	ADC35690.1	0
17197	ADC35722.1	0
17198	ACX32359.1	0
17199	ACU27446.1	0
17200	ABX61087.1	0
17201	ACS92658.1	0
17202	ACS92690.1	0
17203	CAW42250.1	0
17204	ABU90828.1	0
17205	ABX56090.1	0
17206	ACC99415.1	0
17207	ACL12315.1	0
17208	ACL12347.1	0
17209	ACJ13457.1	0
17210	ACJ13489.1	0
17211	ACD39813.1	0
17212	ACC78272.1	0
17213	ABV27566.1	0
17214	ABU54104.1	0
17215	ABU54136.1	0
17216	ABU54168.1	0
17217	ABO76801.1	0
17218	ABO76833.1	0
17219	ABO76865.1	0
17220	ABO76897.1	0
17221	ABP99726.1	0
17222	ABP99758.1	0
17223	ABP99790.1	0
17224	ABP99822.1	0
17225	ABP99854.1	0
17226	ABP99886.1	0
17227	BAF95814.1	0
17228	BAF80481.1	0
17229	ABA61873.1	0
17230	ABN49469.1	0
17231	ABC02207.1	0
17232	AAY32855.1	0
17233	ABC79064.1	0
17234	BAE16265.1	0
17235	AAV91657.1	0
17236	AAV91689.1	0
17237	AAR32246.1	0
17238	AAQ95202.1	0
17239	CAF05700.1	0
17240	AAQ88294.1	0
17241	AAP20600.1	0
17242	AAO15704.1	0
17243	AAN09925.1	0
17244	AAM89135.1	0
17245	AAL86458.1	0
17246	BAB20557.1	0
17247	AAF67125.1	0
17248	AAD38970.1	0
17249	BAA66112.1	0
17250	AAA79490.1	0
17251	AAA79403.1	0
17252	AAA79435.1	0
17253	AAA79467.1	0
17254	AAA66834.1	0
17255	AAA67145.1	0
17256	AAA66852.1	0
17257	AAA46950.1	0
17258	CAA50163.1	0
17259	CAB57284.1	0
17260	YP_009551992.1	0
17261	YP_009552133.1	0
17262	YP_009553021.1	0
17263	YP_009553277.1	0
17264	YP_009553529.1	0
17265	YP_009507266.1	0
17266	YP_009507298.1	0
17267	YP_009507333.1	0
17268	YP_009508748.1	0
17269	YP_009508894.1	0
17270	YP_009466003.1	0
17271	YP_009389514.1	0
17272	YP_009345103.1	0
17273	YP_009272588.1	0
17274	YP_009268708.1	0
17275	YP_009163891.1	0
17276	YP_009058916.1	0
17277	YP_009022081.1	0
17278	YP_008992244.1	0
17279	YP_008433329.1	0
17280	YP_007518498.1	0
17281	YP_006908976.1	0
17282	YP_006393286.1	0
17283	YP_006299860.1	0
17284	YP_004895385.1	0
17285	YP_004646340.1	0
17286	YP_004169270.1	0
17287	YP_003858577.1	0
17288	YP_003104798.1	0
17289	YP_002647038.1	0
17290	YP_002117845.1	0
17291	YP_001595472.1	0
17292	YP_656478.1	0
17293	YP_249601.1	0
17294	NP_932325.1	0
17295	NP_671506.1	0
17296	NP_077104.1	0
17297	NP_043437.1	0
17298	NP_043292.1	0
17299	NP_041371.1	0
17300	NP_041801.1	0
17301	NP_041863.1	0
17302	NP_040286.1	0
17303	NP_040302.1	0
17304	UUK30334.1	0
17305	UUA80627.1	0
17306	BDO24692.1	0
17307	BDO24724.1	0
17308	UQF78858.1	0
17309	UNG35081.1	0
17310	UMZ08545.1	0
17311	UKD60076.1	0
17312	UKD60108.1	0
17313	UKD60140.1	0
17314	UJQ88234.1	0
17315	BDD37742.1	0
17316	UDM59452.1	0
17317	BCU08897.1	0
17318	BCU08929.1	0
17319	BDA81682.1	0
17320	BDA81714.1	0
17321	BDA81746.1	0
17322	BDA81778.1	0
17323	BDA81810.1	0
17324	BCT09951.1	0
17325	QYW06030.1	0
17326	QYI89520.1	0
17327	QYI89552.1	0
17328	QYI89584.1	0
17329	QYI89616.1	0
17330	QYI89648.1	0
17331	QXY82283.1	0
17332	BCZ98823.1	0
17333	BCZ98855.1	0
17334	BCZ98887.1	0
17335	BCZ98919.1	0
17336	BCZ98951.1	0
17337	BCZ98983.1	0
17338	BCZ99015.1	0
17339	QXW15289.1	0
17340	QXW15321.1	0
17341	QXW15353.1	0
17342	QXW15385.1	0
17343	QXW15417.1	0
17344	QXW15449.1	0
17345	QXW15481.1	0
17346	QXW15513.1	0
17347	QXW15545.1	0
17348	QXW15577.1	0
17349	QXW15609.1	0
17350	QXW15641.1	0
17351	QXW15673.1	0
17352	QXW15705.1	0
17353	QXW15737.1	0
17354	QXP49533.1	0
17355	QLM04847.1	0
17356	BCX80413.1	0
17357	QUP08142.1	0
17358	QQL88060.1	0
17359	BBQ04359.1	0
17360	BBQ04403.1	0
17361	QPB71777.1	0
17362	QPB71809.1	0
17363	QOI17579.1	0
17364	QOI17611.1	0
17365	BBU60030.1	0
17366	QNR09268.1	0
17367	QNR09300.1	0
17368	CAD1807001.1	0
17369	CAD1807033.1	0
17370	CAD1807065.1	0
17371	CAD1807097.1	0
17372	CAD1807129.1	0
17373	CAD1807161.1	0
17374	CAD1807193.1	0
17375	CAD1807225.1	0
17376	CAD1807257.1	0
17377	CAD1807289.1	0
17378	CAD1807321.1	0
17379	CAD1807353.1	0
17380	CAD1807386.1	0
17381	CAD1807418.1	0
17382	CAD1807450.1	0
17383	CAD1807482.1	0
17384	CAD1807514.1	0
17385	CAD1807546.1	0
17386	CAD1807578.1	0
17387	CAD1807610.1	0
17388	CAD1807642.1	0
17389	CAD1807674.1	0
17390	CAD1807706.1	0
17391	CAD1807738.1	0
17392	CAD1807770.1	0
17393	CAD1807802.1	0
17394	CAD1807834.1	0
17395	CAD1807866.1	0
17396	CAD1809920.1	0
17397	CAD1813767.1	0
17398	CAD1813799.1	0
17399	CAD1813831.1	0
17400	CAD1813863.1	0
17401	CAD1813895.1	0
17402	CAD1813927.1	0
17403	CAD1813959.1	0
17404	CAD1813991.1	0
17405	CAD1814023.1	0
17406	CAD1814055.1	0
17407	CAD1814087.1	0
17408	CAD1814119.1	0
17409	CAD1814151.1	0
17410	CAD1814183.1	0
17411	CAD1814215.1	0
17412	CAD1814247.1	0
17413	CAD1814279.1	0
17414	CAD1814311.1	0
17415	CAD1814343.1	0
17416	CAD1814375.1	0
17417	CAD1814407.1	0
17418	CAD1814439.1	0
17419	CAD1814471.1	0
17420	CAD1814503.1	0
17421	CAD1814535.1	0
17422	CAD1814567.1	0
17423	CAD1814599.1	0
17424	QMS92590.1	0
17425	QJX58446.1	0
17426	BBP06107.1	0
17427	BBP06139.1	0
17428	BBP06171.1	0
17429	BBP06203.1	0
17430	QJD31517.1	0
17431	QJD31549.1	0
17432	QJD31636.1	0
17433	QJD31732.1	0
17434	QJD31827.1	0
17435	QJD31896.1	0
17436	QJD31939.1	0
17437	QJD31979.1	0
17438	QJD32027.1	0
17439	QJD32099.1	0
17440	QJD32154.1	0
17441	QJD32194.1	0
17442	QJD32255.1	0
17443	QJD32303.1	0
17444	QJD32358.1	0
17445	QJD32463.1	0
17446	QJD32557.1	0
17447	QJD32612.1	0
17448	QJD32660.1	0
17449	QJD32719.1	0
17450	QJD32758.1	0
17451	QJD32798.1	0
17452	QJD32838.1	0
17453	QJD32878.1	0
17454	QJD32933.1	0
17455	QJD32981.1	0
17456	QJD33052.1	0
17457	QJD33115.1	0
17458	QJD33163.1	0
17459	QJD33203.1	0
17460	QJD33290.1	0
17461	QJD33338.1	0
17462	QJD33394.1	0
17463	QJD33442.1	0
17464	QJD33474.1	0
17465	QJD33506.1	0
17466	QJD33538.1	0
17467	QJD33570.1	0
17468	QJD33602.1	0
17469	QJD33634.1	0
17470	QJD33666.1	0
17471	QJD33698.1	0
17472	QJD33730.1	0
17473	QJD33770.1	0
17474	QJD33810.1	0
17475	QJD33850.1	0
17476	QJD33911.1	0
17477	QJD33966.1	0
17478	QJD34014.1	0
17479	QJD34046.1	0
17480	QJD34086.1	0
17481	QJD34173.1	0
17482	QJD34336.1	0
17483	QJD34440.1	0
17484	QJD34561.1	0
17485	QJD34727.1	0
17486	QJD34873.1	0
17487	QJD34937.1	0
17488	QJD35031.1	0
17489	QJD35147.1	0
17490	QJD35179.1	0
17491	QJD35272.1	0
17492	QJD35312.1	0
17493	QJD35455.1	0
17494	QJD35550.1	0
17495	QJD35667.1	0
17496	QJD35757.1	0
17497	QJD35875.1	0
17498	QJD35933.1	0
17499	QJD35989.1	0
17500	QJD36068.1	0
17501	QJD36132.1	0
17502	QJD36233.1	0
17503	QJD36319.1	0
17504	QJD36374.1	0
17505	QJD36435.1	0
17506	QJD36467.1	0
17507	QJD36538.1	0
17508	QJD36660.1	0
17509	QJD36739.1	0
17510	QJD36839.1	0
17511	QJD36933.1	0
17512	QJD37019.1	0
17513	QJD37115.1	0
17514	QJD37185.1	0
17515	QJD37239.1	0
17516	QJD37295.1	0
17517	QJD37366.1	0
17518	QJD37461.1	0
17519	QJD37571.1	0
17520	QJD37642.1	0
17521	QJD37712.1	0
17522	QJD37789.1	0
17523	QJD37882.1	0
17524	QJD37970.1	0
17525	QJD38026.1	0
17526	QJD38129.1	0
17527	QJD38215.1	0
17528	QJC70235.1	0
17529	QJC70267.1	0
17530	QIT07805.1	0
17531	QIA98987.1	0
17532	BBP42195.1	0
17533	BBP42227.1	0
17534	QGM48361.1	0
17535	QEE83737.1	0
17536	QEE83769.1	0
17537	QEE83801.1	0
17538	QEE83833.1	0
17539	QEE83865.1	0
17540	QEE83897.1	0
17541	QDY91923.1	0
17542	QDG02464.1	0
17543	QDG02496.1	0
17544	QDG02528.1	0
17545	QDG02560.1	0
17546	QDG02592.1	0
17547	QDG02624.1	0
17548	QBR99467.1	0
17549	QBR53197.1	0
17550	BBI16022.1	0
17551	BBI16054.1	0
17552	BBI16086.1	0
17553	BBI16118.1	0
17554	BBI16150.1	0
17555	BBI18728.1	0
17556	BBI18760.1	0
17557	BBI18792.1	0
17558	BBI18824.1	0
17559	BBI18856.1	0
17560	BBI18888.1	0
17561	BBI18920.1	0
17562	BBI18952.1	0
17563	QBA88852.1	0
17564	QAB13914.1	0
17565	QAB13999.1	0
17566	QAB14039.1	0
17567	AZG02905.1	0
17568	AYV61477.1	0
17569	AXE73029.1	0
17570	AYD74613.1	0
17571	AYD41522.1	0
17572	AYC54506.1	0
17573	AXN57296.1	0
17574	AYA93416.1	0
17575	AYA93450.1	0
17576	AYA93490.1	0
17577	AYA93522.1	0
17578	AYA93559.1	0
17579	AYA93591.1	0
17580	AYA93631.1	0
17581	AYA93663.2	0
17582	AYA93705.1	0
17583	AYA93740.1	0
17584	AYA93773.1	0
17585	AYA93805.1	0
17586	AYA93853.1	0
17587	AYA93887.1	0
17588	AYA93919.1	0
17589	AYA93951.1	0
17590	AYA93983.1	0
17591	AYA94017.1	0
17592	AYA94050.1	0
17593	AYA94094.1	0
17594	AYA94126.1	0
17595	AYA94159.1	0
17596	AYA94191.1	0
17597	AYA94233.1	0
17598	AYA94265.1	0
17599	AYA94303.1	0
17600	AYA94335.1	0
17601	AYA94380.1	0
17602	AYA94418.1	0
17603	AYA94450.2	0
17604	AYA94482.1	0
17605	AYA94514.1	0
17606	AYA94548.1	0
17607	AYA94583.2	0
17608	AYA94625.1	0
17609	AYA94657.1	0
17610	AYA94693.1	0
17611	AYA94725.1	0
17612	AYA94759.1	0
17613	AXZ95700.1	0
17614	AXQ03947.1	0
17615	AXL96277.1	0
17616	AXE75095.1	0
17617	AWK28198.1	0
17618	ANG08918.1	0
17619	ANG08950.1	0
17620	ANG08988.1	0
17621	AVV48220.1	0
17622	ANG08961.1	0
17623	BBC83356.1	0
17624	BBC83388.1	0
17625	BBC83420.1	0
17626	BBC83452.1	0
17627	BBC83484.1	0
17628	BBC83516.1	0
17629	BBC83548.1	0
17630	BBC83580.1	0
17631	BBC83612.1	0
17632	BBC83644.1	0
17633	BBC83676.1	0
17634	BBC83708.1	0
17635	BBD06687.1	0
17636	BBD06719.1	0
17637	AVI56944.1	0
17638	AUW64474.1	0
17639	AUT11915.1	0
17640	AUB51247.1	0
17641	AUB51279.1	0
17642	ATX74955.1	0
17643	ATW01094.1	0
17644	ATW01126.1	0
17645	ATW01158.1	0
17646	ATW01190.1	0
17647	ATQ38093.1	0
17648	ATQ38125.1	0
17649	ATQ38157.1	0
17650	ATQ38189.1	0
17651	ATQ38221.1	0
17652	ATQ38253.1	0
17653	ATQ38285.1	0
17654	ATQ38317.1	0
17655	ATQ38349.1	0
17656	ATQ38381.1	0
17657	ATQ38413.1	0
17658	ATQ38445.1	0
17659	ATQ38477.1	0
17660	ATQ38509.1	0
17661	ATQ38541.1	0
17662	ATQ38573.1	0
17663	ATQ38605.1	0
17664	ATQ38637.1	0
17665	ATL14658.1	0
17666	ATL14690.1	0
17667	ATL14722.1	0
17668	ATL14754.1	0
17669	ATL14786.1	0
17670	ATL14818.1	0
17671	ATL14850.1	0
17672	ATL14882.1	0
17673	ATL14914.1	0
17674	ATL14946.1	0
17675	ATL14978.1	0
17676	ATL15010.1	0
17677	ATL15042.1	0
17678	ATL15074.1	0
17679	ATL15106.1	0
17680	ATL15138.1	0
17681	ATL15170.1	0
17682	ATL15202.1	0
17683	ATL15234.1	0
17684	ATI13641.1	0
17685	ATI13673.1	0
17686	ATI13705.1	0
17687	ATI13737.1	0
17688	ATI13769.1	0
17689	ASQ41705.1	0
17690	ASQ41737.1	0
17691	ASQ41769.1	0
17692	ASQ41801.1	0
17693	ASQ41833.1	0
17694	ASQ41865.1	0
17695	ASQ41897.1	0
17696	ASQ41929.1	0
17697	ASQ41961.1	0
17698	ASQ41993.1	0
17699	ASQ42025.1	0
17700	ASQ42057.1	0
17701	ASQ42089.1	0
17702	BBA19577.1	0
17703	BBA19609.1	0
17704	BBA19641.1	0
17705	BBA19673.1	0
17706	BBA19705.1	0
17707	BBA19737.1	0
17708	BBA19769.1	0
17709	BBA19801.1	0
17710	BBA19833.1	0
17711	BBA19865.1	0
17712	BBA19897.1	0
17713	BBA19929.1	0
17714	BBA19961.1	0
17715	BBA19993.1	0
17716	BBA20025.1	0
17717	BBA20057.1	0
17718	BBA20089.1	0
17719	BBA20121.1	0
17720	BBA20153.1	0
17721	BBA20185.1	0
17722	BBA20217.1	0
17723	BBA20249.1	0
17724	BBA20281.1	0
17725	BBA20313.1	0
17726	BBA20345.1	0
17727	AHY96051.1	0
17728	ASJ77465.1	0
17729	ASJ77497.1	0
17730	ASJ77529.1	0
17731	ASJ77561.1	0
17732	ASJ77593.1	0
17733	ASJ77625.1	0
17734	ASJ77657.1	0
17735	ASJ77689.1	0
17736	ASJ77721.1	0
17737	ASJ77753.1	0
17738	ASJ77785.1	0
17739	ASJ77817.1	0
17740	ASJ77849.1	0
17741	ASJ77881.1	0
17742	ASJ77913.1	0
17743	ASJ77945.1	0
17744	ASJ77977.1	0
17745	ASJ78009.1	0
17746	ASJ78041.1	0
17747	ASJ78073.1	0
17748	ASJ78105.1	0
17749	ASJ78137.1	0
17750	ASJ78169.1	0
17751	ASJ78201.1	0
17752	ASJ78233.1	0
17753	ASJ78265.1	0
17754	ASJ78297.1	0
17755	ASJ78329.1	0
17756	ASJ78361.1	0
17757	ASJ78393.1	0
17758	ASJ78425.1	0
17759	ASJ78457.1	0
17760	ASJ78489.1	0
17761	ASJ78521.1	0
17762	ASJ78553.1	0
17763	ASJ78585.1	0
17764	ASJ78617.1	0
17765	ASJ78649.1	0
17766	ASJ78681.1	0
17767	ASJ78713.1	0
17768	ASJ78745.1	0
17769	ASJ78777.1	0
17770	ASC60394.1	0
17771	ARX91429.1	0
17772	ARQ82623.1	0
17773	ARQ82655.1	0
17774	ARQ82687.1	0
17775	ARQ82719.1	0
17776	ARO77073.1	0
17777	AQM73658.1	0
17778	AQM73690.1	0
17779	AQA28220.1	0
17780	ALP46955.1	0
17781	ANW12191.1	0
17782	ANZ90231.1	0
17783	ANZ90263.1	0
17784	ANA50894.1	0
17785	ANA50926.1	0
17786	ANA50958.1	0
17787	ANA50990.1	0
17788	ANA51022.1	0
17789	ANA51054.1	0
17790	ANA51086.1	0
17791	ANA51118.1	0
17792	ANA51150.1	0
17793	ANA51182.1	0
17794	ANA51214.1	0
17795	ANA51246.1	0
17796	ANA51278.1	0
17797	ANA51310.1	0
17798	ANA51342.1	0
17799	ANA51374.1	0
17800	ANA51406.1	0
17801	ANA51438.1	0
17802	ANA51470.1	0
17803	ANA51502.1	0
17804	ANA51534.1	0
17805	ANA51566.1	0
17806	ANA51598.1	0
17807	ANA51630.1	0
17808	ANA51662.1	0
17809	ANA51694.1	0
17810	ANA51726.1	0
17811	ANA51758.1	0
17812	ANA51790.1	0
17813	ANA51822.1	0
17814	ANA05266.1	0
17815	ALT54551.1	0
17816	ALT54583.1	0
17817	ALT54615.1	0
17818	ALT54655.1	0
17819	ALT54687.1	0
17820	ALT54719.1	0
17821	ALT54751.1	0
17822	ALT54783.1	0
17823	ALT54815.1	0
17824	ALT54847.1	0
17825	ALT54879.1	0
17826	ALT54911.1	0
17827	ALT54951.1	0
17828	ALT54991.1	0
17829	ALT55023.1	0
17830	ALT55055.1	0
17831	ALT55087.1	0
17832	AMR98489.1	0
17833	AMS04005.1	0
17834	AMS04037.1	0
17835	AMB19787.1	0
17836	CRF31052.1	0
17837	CRF31084.1	0
17838	CRF31116.1	0
17839	CRF31148.1	0
17840	CRF31180.1	0
17841	CRF31212.1	0
17842	CRF31244.1	0
17843	CRF31276.1	0
17844	CRF31308.1	0
17845	ALO50066.1	0
17846	ALJ32286.1	0
17847	ALJ32318.1	0
17848	ALJ32350.1	0
17849	ALJ32382.1	0
17850	ALJ32414.1	0
17851	ALJ32446.1	0
17852	ALJ32478.1	0
17853	ALJ32510.1	0
17854	ALJ32542.1	0
17855	ALJ32574.1	0
17856	ALJ32606.1	0
17857	ALJ32638.1	0
17858	ALJ32670.1	0
17859	ALJ32702.1	0
17860	ALJ32734.1	0
17861	ALJ32766.1	0
17862	ALJ32798.1	0
17863	ALJ32830.1	0
17864	ALJ32862.1	0
17865	ALJ32894.1	0
17866	ALJ32926.1	0
17867	ALJ32958.1	0
17868	ALJ32990.1	0
17869	ALJ33022.1	0
17870	ALJ33054.1	0
17871	ALB35238.1	0
17872	ALB35270.1	0
17873	ALB35302.1	0
17874	AKZ17783.1	0
17875	AKE50898.1	0
17876	AIU47925.1	0
17877	AIS41095.1	0
17878	CDX10175.1	0
17879	AHY96061.1	0
17880	AHL46427.1	0
17881	AHJ81400.1	0
17882	BAO50682.1	0
17883	AHG99479.1	0
17884	CDK36525.1	0
17885	CDK36557.1	0
17886	CDK36589.1	0
17887	CDK36621.1	0
17888	CDK36653.1	0
17889	CDK36685.1	0
17890	CDK36717.1	0
17891	CDK36749.1	0
17892	CDK36781.1	0
17893	CDK36813.1	0
17894	CDK36845.1	0
17895	CDK36877.1	0
17896	CDK36909.1	0
17897	CDK36941.1	0
17898	CDK36973.1	0
17899	CDK37005.1	0
17900	CDK37038.1	0
17901	CDK37070.1	0
17902	CDK37102.1	0
17903	CDK37134.1	0
17904	CDK37166.1	0
17905	CDK37198.1	0
17906	CDK37230.1	0
17907	CDK37262.1	0
17908	CDK37294.1	0
17909	CDK37326.1	0
17910	CDK37358.1	0
17911	CDK37390.1	0
17912	CDK37422.1	0
17913	CDK37454.1	0
17914	CDK37486.1	0
17915	CDK37518.1	0
17916	CDK37550.1	0
17917	CDK37582.1	0
17918	CDK37614.1	0
17919	CDK37646.1	0
17920	CDK37678.1	0
17921	BAO18677.1	0
17922	BAO18709.1	0
17923	CDI44918.1	0
17924	AGU90253.1	0
17925	AGU90285.1	0
17926	AGU90317.1	0
17927	AGU90349.1	0
17928	AGU90381.1	0
17929	AGU90413.1	0
17930	AGU90445.1	0
17931	AGU90477.1	0
17932	AGU90509.1	0
17933	AGU90541.1	0
17934	AGU90573.1	0
17935	AGU90605.1	0
17936	AGU90637.1	0
17937	AGU90669.1	0
17938	AGU90701.1	0
17939	AGU90733.1	0
17940	AGU90765.1	0
17941	AGU90797.1	0
17942	AGU90829.1	0
17943	AGU90861.1	0
17944	AGT95859.1	0
17945	BAN63226.1	0
17946	BAN63258.1	0
17947	BAN63290.1	0
17948	BAN63322.1	0
17949	AGQ21865.1	0
17950	AFL02870.1	0
17951	CCV02858.1	0
17952	AGD99642.1	0
17953	AFS89112.1	0
17954	AEZ01696.1	0
17955	AEZ01728.1	0
17956	AFV52371.1	0
17957	AFV27119.1	0
17958	AFR76816.1	0
17959	AFF57230.1	0
17960	AFQ90266.1	0
17961	AFQ90298.1	0
17962	AFP44129.1	0
17963	AFP44161.1	0
17964	AFP44193.1	0
17965	AFP44225.1	0
17966	AFP44257.1	0
17967	AFP44289.1	0
17968	AFP44321.1	0
17969	AFP44353.1	0
17970	AFP44385.1	0
17971	AFP44417.1	0
17972	AFP44449.1	0
17973	AFP44481.1	0
17974	AFP44513.1	0
17975	AFP44545.1	0
17976	AFP44577.1	0
17977	AFP44609.1	0
17978	AFP44641.1	0
17979	AEM24675.1	0
17980	AFN85025.1	0
17981	AFN27358.1	0
17982	CCJ09572.1	0
17983	CCJ09312.1	0
17984	CCJ09344.1	0
17985	CCJ09376.1	0
17986	AFL91949.1	0
17987	AFL91981.1	0
17988	AFL92013.1	0
17989	AEM24610.1	0
17990	AEM24663.1	0
17991	AFJ32715.1	0
17992	AFC88079.1	0
17993	AFA26597.1	0
17994	AEX31143.1	0
17995	AEX31175.1	0
17996	CCE60405.1	0
17997	CCE60437.1	0
17998	CCE60469.1	0
17999	CCE60501.1	0
18000	CCE60533.1	0
18001	AEP82734.1	0
18002	CCD42059.1	0
18003	CCD42091.1	0
18004	CCD42123.1	0
18005	CCD42155.1	0
18006	CCD42187.1	0
18007	CCD42219.1	0
18008	AEO16198.1	0
18009	CCC55753.1	0
18010	AEI60919.1	0
18011	AEI60951.1	0
18012	AEI60983.1	0
18013	AEI61015.1	0
18014	AEI61047.1	0
18015	AEI61079.1	0
18016	AEI61111.1	0
18017	AEI61143.1	0
18018	AEI61175.1	0
18019	AEI61207.1	0
18020	AEI61239.1	0
18021	AEI61271.1	0
18022	AEI61303.1	0
18023	AEI61335.1	0
18024	AEI61367.1	0
18025	AEI61399.1	0
18026	AEI61431.1	0
18027	AEI61463.1	0
18028	AEI61495.1	0
18029	AEI61527.1	0
18030	AEI61559.1	0
18031	AEI61591.1	0
18032	AEI61623.1	0
18033	AEI61655.1	0
18034	AEI61687.1	0
18035	AEI61719.1	0
18036	AEI61751.1	0
18037	AEI61783.1	0
18038	AEI61815.1	0
18039	AEI61847.1	0
18040	AEI00708.1	0
18041	CCB84757.1	0
18042	ADJ96352.1	0
18043	ADZ53055.1	0
18044	CBY85410.1	0
18045	CBY85442.1	0
18046	CBY85474.1	0
18047	CBY85506.1	0
18048	CBY85538.1	0
18049	ADO63740.1	0
18050	ADQ85963.1	0
18051	ADR77935.1	0
18052	CBM41968.1	0
18053	CBM42000.1	0
18054	CBM42032.1	0
18055	ADH94049.1	0
18056	ADH29822.1	0
18057	CBK38948.1	0
18058	ADC35659.1	0
18059	ADC35691.1	0
18060	ADC35723.1	0
18061	ACX32360.1	0
18062	ACU27447.1	0
18063	ABX61088.1	0
18064	ACS92659.1	0
18065	ACS92691.1	0
18066	CAW42252.1	0
18067	ABU90829.1	0
18068	ABX56091.1	0
18069	ACC99416.1	0
18070	ACL12316.1	0
18071	ACL12348.1	0
18072	ACJ13458.1	0
18073	ACJ13490.1	0
18074	ACD39814.1	0
18075	ACC78273.1	0
18076	ABV27567.1	0
18077	ABU54105.1	0
18078	ABU54137.1	0
18079	ABU54169.1	0
18080	ABO76802.1	0
18081	ABO76834.1	0
18082	ABO76866.1	0
18083	ABO76898.1	0
18084	ABP99727.1	0
18085	ABP99759.1	0
18086	ABP99791.1	0
18087	ABP99823.1	0
18088	ABP99855.1	0
18089	ABP99887.1	0
18090	BAF95815.1	0
18091	BAF80482.1	0
18092	ABA61874.1	0
18093	ABN49470.1	0
18094	ABC02208.1	0
18095	AAY32856.1	0
18096	AAZ39491.1	0
18097	BAE16266.1	0
18098	AAV91658.1	0
18099	AAV91690.1	0
18100	AAR32247.1	0
18101	AAQ95203.1	0
18102	CAF05701.1	0
18103	AAQ88295.1	0
18104	AAP20601.1	0
18105	AAO15705.1	0
18106	AAN09926.1	0
18107	AAM89136.1	0
18108	AAL86459.1	0
18109	CAC17712.2	0
18110	AAF67126.1	0
18111	AAD38971.1	0
18112	BAA66113.1	0
18113	AAA79491.1	0
18114	AAA79404.1	0
18115	AAA79436.1	0
18116	AAA79468.1	0
18117	AAA66835.1	0
18118	AAA67146.1	0
18119	AAA66853.1	0
18120	AAA46951.1	0
18121	CAA50164.1	0
18122	YP_009552033.1	0
18123	YP_009552134.1	0
18124	YP_009553022.1	0
18125	YP_009553358.1	0
18126	YP_009553530.1	0
18127	YP_009507267.1	0
18128	YP_009507299.1	0
18129	YP_009507334.1	0
18130	YP_009508749.1	0
18131	YP_009508895.1	0
18132	YP_009466004.1	0
18133	YP_009389515.1	0
18134	YP_009315920.1	0
18135	YP_009272589.1	0
18136	YP_009252391.1	0
18137	YP_009163892.1	0
18138	YP_009058917.1	0
18139	YP_009022082.1	0
18140	YP_008828145.1	0
18141	YP_008433330.1	0
18142	YP_007518499.1	0
18143	YP_006908977.1	0
18144	YP_006393287.1	0
18145	YP_006299861.1	0
18146	YP_004895386.1	0
18147	YP_004646341.1	0
18148	YP_004169271.1	0
18149	YP_003858578.1	0
18150	YP_003104799.1	0
18151	YP_002635569.1	0
18152	YP_002117846.1	0
18153	YP_001595473.1	0
18154	YP_656479.1	0
18155	YP_249602.1	0
18156	NP_848019.1	0
18157	NP_671507.1	0
18158	NP_077105.1	0
18159	NP_043438.1	0
18160	NP_043293.1	0
18161	NP_041372.1	0
18162	NP_041802.1	0
18163	NP_041864.1	0
18164	NP_040287.1	0
18165	NP_040303.1	0
18166	UUK30335.1	0
18167	UUA80628.1	0
18168	BDO24693.1	0
18169	BDO24725.1	0
18170	UQE90567.1	0
18171	UNG35082.1	0
18172	UKD60045.1	0
18173	UKD60077.1	0
18174	UKD60109.1	0
18175	UKD60141.1	0
18176	UJQ88235.1	0
18177	BDD37743.1	0
18178	UDM59453.1	0
18179	BCU08898.1	0
18180	BCU08930.1	0
18181	BDA81683.1	0
18182	BDA81715.1	0
18183	BDA81747.1	0
18184	BDA81779.1	0
18185	BDA81811.1	0
18186	BCT09952.1	0
18187	QYW06031.1	0
18188	QYI89521.1	0
18189	QYI89553.1	0
18190	QYI89585.1	0
18191	QYI89617.1	0
18192	QYI89649.1	0
18193	QXY82284.1	0
18194	BCZ98824.1	0
18195	BCZ98856.1	0
18196	BCZ98888.1	0
18197	BCZ98920.1	0
18198	BCZ98952.1	0
18199	BCZ98984.1	0
18200	BCZ99016.1	0
18201	QXW15290.1	0
18202	QXW15322.1	0
18203	QXW15354.1	0
18204	QXW15386.1	0
18205	QXW15418.1	0
18206	QXW15450.1	0
18207	QXW15482.1	0
18208	QXW15514.1	0
18209	QXW15546.1	0
18210	QXW15578.1	0
18211	QXW15610.1	0
18212	QXW15642.1	0
18213	QXW15674.1	0
18214	QXW15706.1	0
18215	QXW15738.1	0
18216	QXM18822.1	0
18217	QLM04848.1	0
18218	BCX80414.1	0
18219	QUP08143.1	0
18220	QQL88061.1	0
18221	BBQ04360.1	0
18222	BBQ04404.1	0
18223	QPB71778.1	0
18224	QPB71810.1	0
18225	QOI17580.1	0
18226	QOI17612.1	0
18227	BBU60031.1	0
18228	QNR09269.1	0
18229	QNR09301.1	0
18230	CAD1807002.1	0
18231	CAD1807034.1	0
18232	CAD1807066.1	0
18233	CAD1807098.1	0
18234	CAD1807130.1	0
18235	CAD1807162.1	0
18236	CAD1807194.1	0
18237	CAD1807226.1	0
18238	CAD1807258.1	0
18239	CAD1807290.1	0
18240	CAD1807322.1	0
18241	CAD1807355.1	0
18242	CAD1807387.1	0
18243	CAD1807419.1	0
18244	CAD1807451.1	0
18245	CAD1807483.1	0
18246	CAD1807515.1	0
18247	CAD1807547.1	0
18248	CAD1807579.1	0
18249	CAD1807611.1	0
18250	CAD1807643.1	0
18251	CAD1807675.1	0
18252	CAD1807707.1	0
18253	CAD1807739.1	0
18254	CAD1807771.1	0
18255	CAD1807803.1	0
18256	CAD1807835.1	0
18257	CAD1807867.1	0
18258	CAD1809922.1	0
18259	CAD1813768.1	0
18260	CAD1813800.1	0
18261	CAD1813832.1	0
18262	CAD1813864.1	0
18263	CAD1813896.1	0
18264	CAD1813928.1	0
18265	CAD1813960.1	0
18266	CAD1813992.1	0
18267	CAD1814024.1	0
18268	CAD1814056.1	0
18269	CAD1814088.1	0
18270	CAD1814120.1	0
18271	CAD1814152.1	0
18272	CAD1814184.1	0
18273	CAD1814216.1	0
18274	CAD1814248.1	0
18275	CAD1814280.1	0
18276	CAD1814312.1	0
18277	CAD1814344.1	0
18278	CAD1814376.1	0
18279	CAD1814408.1	0
18280	CAD1814440.1	0
18281	CAD1814472.1	0
18282	CAD1814504.1	0
18283	CAD1814536.1	0
18284	CAD1814568.1	0
18285	CAD1814600.1	0
18286	QMS92591.1	0
18287	BBP06076.1	0
18288	BBP06108.1	0
18289	BBP06140.1	0
18290	BBP06172.1	0
18291	BBP06204.1	0
18292	QJD31518.1	0
18293	QJD31550.1	0
18294	QJD31645.1	0
18295	QJD31780.1	0
18296	QJD31836.1	0
18297	QJD31901.1	0
18298	QJD31940.1	0
18299	QJD31988.1	0
18300	QJD32028.1	0
18301	QJD32100.1	0
18302	QJD32155.1	0
18303	QJD32203.1	0
18304	QJD32256.1	0
18305	QJD32327.1	0
18306	QJD32359.1	0
18307	QJD32479.1	0
18308	QJD32558.1	0
18309	QJD32613.1	0
18310	QJD32661.1	0
18311	QJD32720.1	0
18312	QJD32759.1	0
18313	QJD32799.1	0
18314	QJD32847.1	0
18315	QJD32895.1	0
18316	QJD32934.1	0
18317	QJD32998.1	0
18318	QJD33061.1	0
18319	QJD33132.1	0
18320	QJD33164.1	0
18321	QJD33251.1	0
18322	QJD33291.1	0
18323	QJD33339.1	0
18324	QJD33395.1	0
18325	QJD33443.1	0
18326	QJD33475.1	0
18327	QJD33507.1	0
18328	QJD33539.1	0
18329	QJD33571.1	0
18330	QJD33603.1	0
18331	QJD33635.1	0
18332	QJD33667.1	0
18333	QJD33699.1	0
18334	QJD33731.1	0
18335	QJD33779.1	0
18336	QJD33811.1	0
18337	QJD33851.1	0
18338	QJD33912.1	0
18339	QJD33967.1	0
18340	QJD34015.1	0
18341	QJD34047.1	0
18342	QJD34126.1	0
18343	QJD34174.1	0
18344	QJD34345.1	0
18345	QJD34448.1	0
18346	QJD34602.1	0
18347	QJD34728.1	0
18348	QJD34874.1	0
18349	QJD34970.1	0
18350	QJD35032.1	0
18351	QJD35148.1	0
18352	QJD35180.1	0
18353	QJD35273.1	0
18354	QJD35313.1	0
18355	QJD35519.1	0
18356	QJD35559.1	0
18357	QJD35692.1	0
18358	QJD35758.1	0
18359	QJD35876.1	0
18360	QJD35934.1	0
18361	QJD35990.1	0
18362	QJD36077.1	0
18363	QJD36157.1	0
18364	QJD36234.1	0
18365	QJD36320.1	0
18366	QJD36375.1	0
18367	QJD36436.1	0
18368	QJD36468.1	0
18369	QJD36622.1	0
18370	QJD36676.1	0
18371	QJD36763.1	0
18372	QJD36848.1	0
18373	QJD36958.1	0
18374	QJD37020.1	0
18375	QJD37131.1	0
18376	QJD37194.1	0
18377	QJD37248.1	0
18378	QJD37304.1	0
18379	QJD37390.1	0
18380	QJD37502.1	0
18381	QJD37603.1	0
18382	QJD37643.1	0
18383	QJD37713.1	0
18384	QJD37798.1	0
18385	QJD37939.1	0
18386	QJD37995.1	0
18387	QJD38027.1	0
18388	QJD38130.1	0
18389	QJD38216.1	0
18390	QJC70236.1	0
18391	QJC70268.1	0
18392	QIT07806.1	0
18393	QIA98988.1	0
18394	BBP42196.1	0
18395	BBP42228.1	0
18396	QGM48362.1	0
18397	QEE83738.1	0
18398	QEE83770.1	0
18399	QEE83802.1	0
18400	QEE83834.1	0
18401	QEE83866.1	0
18402	QEE83898.1	0
18403	QDQ19118.1	0
18404	QDG02465.1	0
18405	QDG02497.1	0
18406	QDG02529.1	0
18407	QDG02561.1	0
18408	QDG02593.1	0
18409	QDG02625.1	0
18410	QBR99468.1	0
18411	QBN12681.1	0
18412	BBI16023.1	0
18413	BBI16055.1	0
18414	BBI16087.1	0
18415	BBI16119.1	0
18416	BBI16151.1	0
18417	BBI18729.1	0
18418	BBI18761.1	0
18419	BBI18793.1	0
18420	BBI18825.1	0
18421	BBI18857.1	0
18422	BBI18889.1	0
18423	BBI18921.1	0
18424	BBI18953.1	0
18425	QBA88853.1	0
18426	QAB13915.1	0
18427	QAB14000.1	0
18428	AVZ46183.1	0
18429	AZG02906.1	0
18430	AYV61478.1	0
18431	AXE73030.1	0
18432	AYD74614.1	0
18433	AYD41523.1	0
18434	AYC54507.1	0
18435	AXN57297.1	0
18436	AYA93417.1	0
18437	AYA93451.1	0
18438	AYA93491.1	0
18439	AYA93523.1	0
18440	AYA93560.1	0
18441	AYA93592.1	0
18442	AYA93632.1	0
18443	AYA93674.1	0
18444	AYA93706.1	0
18445	AYA93742.1	0
18446	AYA93774.2	0
18447	AYA93806.1	0
18448	AYA93854.1	0
18449	AYA93888.1	0
18450	AYA93920.1	0
18451	AYA93952.2	0
18452	AYA93984.1	0
18453	AYA94018.1	0
18454	AYA94051.1	0
18455	AYA94095.1	0
18456	AYA94127.1	0
18457	AYA94160.1	0
18458	AYA94192.1	0
18459	AYA94234.1	0
18460	AYA94266.1	0
18461	AYA94304.1	0
18462	AYA94336.1	0
18463	AYA94381.1	0
18464	AYA94419.1	0
18465	AYA94451.1	0
18466	AYA94483.1	0
18467	AYA94515.1	0
18468	AYA94549.1	0
18469	AYA94584.1	0
18470	AYA94626.1	0
18471	AYA94658.1	0
18472	AYA94694.1	0
18473	AYA94726.1	0
18474	AYA94760.1	0
18475	AXZ95701.1	0
18476	AXQ03948.1	0
18477	AXH74258.1	0
18478	AXE75096.1	0
18479	AWK28199.1	0
18480	ANG08919.1	0
18481	ANG08951.1	0
18482	ANG08989.1	0
18483	AVV48221.1	0
18484	ANG08962.1	0
18485	BBC83357.1	0
18486	BBC83389.1	0
18487	BBC83421.1	0
18488	BBC83453.1	0
18489	BBC83485.1	0
18490	BBC83517.1	0
18491	BBC83549.1	0
18492	BBC83581.1	0
18493	BBC83613.1	0
18494	BBC83645.1	0
18495	BBC83677.1	0
18496	BBC83709.1	0
18497	BBD06688.1	0
18498	BBD06720.1	0
18499	AVI56945.1	0
18500	AUW64475.1	0
18501	AUT11916.1	0
18502	AUB51248.1	0
18503	AUB51280.1	0
18504	ATX74956.1	0
18505	ATW01095.1	0
18506	ATW01127.1	0
18507	ATW01159.1	0
18508	ATW01191.1	0
18509	ATQ38094.1	0
18510	ATQ38126.1	0
18511	ATQ38158.1	0
18512	ATQ38190.1	0
18513	ATQ38222.1	0
18514	ATQ38254.1	0
18515	ATQ38286.1	0
18516	ATQ38318.1	0
18517	ATQ38350.1	0
18518	ATQ38382.1	0
18519	ATQ38414.1	0
18520	ATQ38446.1	0
18521	ATQ38478.1	0
18522	ATQ38510.1	0
18523	ATQ38542.1	0
18524	ATQ38574.1	0
18525	ATQ38606.1	0
18526	ATQ38638.1	0
18527	ATL14659.1	0
18528	ATL14691.1	0
18529	ATL14723.1	0
18530	ATL14755.1	0
18531	ATL14787.1	0
18532	ATL14819.1	0
18533	ATL14851.1	0
18534	ATL14883.1	0
18535	ATL14915.1	0
18536	ATL14947.1	0
18537	ATL14979.1	0
18538	ATL15011.1	0
18539	ATL15043.1	0
18540	ATL15075.1	0
18541	ATL15107.1	0
18542	ATL15139.1	0
18543	ATL15171.1	0
18544	ATL15203.1	0
18545	ATL15235.1	0
18546	ATI13642.1	0
18547	ATI13674.1	0
18548	ATI13706.1	0
18549	ATI13738.1	0
18550	ATI13770.1	0
18551	ASQ41706.1	0
18552	ASQ41738.1	0
18553	ASQ41770.1	0
18554	ASQ41802.1	0
18555	ASQ41834.1	0
18556	ASQ41866.1	0
18557	ASQ41898.1	0
18558	ASQ41930.1	0
18559	ASQ41962.1	0
18560	ASQ41994.1	0
18561	ASQ42026.1	0
18562	ASQ42058.1	0
18563	ASQ42090.1	0
18564	BBA19578.1	0
18565	BBA19610.1	0
18566	BBA19642.1	0
18567	BBA19674.1	0
18568	BBA19706.1	0
18569	BBA19738.1	0
18570	BBA19770.1	0
18571	BBA19802.1	0
18572	BBA19834.1	0
18573	BBA19866.1	0
18574	BBA19898.1	0
18575	BBA19930.1	0
18576	BBA19962.1	0
18577	BBA19994.1	0
18578	BBA20026.1	0
18579	BBA20058.1	0
18580	BBA20090.1	0
18581	BBA20122.1	0
18582	BBA20154.1	0
18583	BBA20186.1	0
18584	BBA20218.1	0
18585	BBA20250.1	0
18586	BBA20282.1	0
18587	BBA20314.1	0
18588	BBA20346.1	0
18589	AHY96052.1	0
18590	ASJ77466.1	0
18591	ASJ77498.1	0
18592	ASJ77530.1	0
18593	ASJ77562.1	0
18594	ASJ77594.1	0
18595	ASJ77626.1	0
18596	ASJ77658.1	0
18597	ASJ77690.1	0
18598	ASJ77722.1	0
18599	ASJ77754.1	0
18600	ASJ77786.1	0
18601	ASJ77818.1	0
18602	ASJ77850.1	0
18603	ASJ77882.1	0
18604	ASJ77914.1	0
18605	ASJ77946.1	0
18606	ASJ77978.1	0
18607	ASJ78010.1	0
18608	ASJ78042.1	0
18609	ASJ78074.1	0
18610	ASJ78106.1	0
18611	ASJ78138.1	0
18612	ASJ78170.1	0
18613	ASJ78202.1	0
18614	ASJ78234.1	0
18615	ASJ78266.1	0
18616	ASJ78298.1	0
18617	ASJ78330.1	0
18618	ASJ78362.1	0
18619	ASJ78394.1	0
18620	ASJ78426.1	0
18621	ASJ78458.1	0
18622	ASJ78490.1	0
18623	ASJ78522.1	0
18624	ASJ78554.1	0
18625	ASJ78586.1	0
18626	ASJ78618.1	0
18627	ASJ78650.1	0
18628	ASJ78682.1	0
18629	ASJ78714.1	0
18630	ASJ78746.1	0
18631	ASH99052.1	0
18632	ASC60395.1	0
18633	ARX91430.1	0
18634	ARQ82624.1	0
18635	ARQ82656.1	0
18636	ARQ82688.1	0
18637	ARQ82720.1	0
18638	ARG42049.1	0
18639	AQM73659.1	0
18640	AQM73691.1	0
18641	APU93690.1	0
18642	ALP46956.1	0
18643	AOI33378.1	0
18644	ANZ90232.1	0
18645	ANZ90264.1	0
18646	ANA50895.1	0
18647	ANA50927.1	0
18648	ANA50959.1	0
18649	ANA50991.1	0
18650	ANA51023.1	0
18651	ANA51055.1	0
18652	ANA51087.1	0
18653	ANA51119.1	0
18654	ANA51151.1	0
18655	ANA51183.1	0
18656	ANA51215.1	0
18657	ANA51247.1	0
18658	ANA51279.1	0
18659	ANA51311.1	0
18660	ANA51343.1	0
18661	ANA51375.1	0
18662	ANA51407.1	0
18663	ANA51439.1	0
18664	ANA51471.1	0
18665	ANA51503.1	0
18666	ANA51535.1	0
18667	ANA51567.1	0
18668	ANA51599.1	0
18669	ANA51631.1	0
18670	ANA51663.1	0
18671	ANA51695.1	0
18672	ANA51727.1	0
18673	ANA51759.1	0
18674	ANA51791.1	0
18675	ANA51823.1	0
18676	ANA05267.1	0
18677	ALT54552.1	0
18678	ALT54584.1	0
18679	ALT54616.1	0
18680	ALT54656.1	0
18681	ALT54688.1	0
18682	ALT54720.1	0
18683	ALT54752.1	0
18684	ALT54784.1	0
18685	ALT54816.1	0
18686	ALT54848.1	0
18687	ALT54880.1	0
18688	ALT54912.1	0
18689	ALT54952.1	0
18690	ALT54992.1	0
18691	ALT55024.1	0
18692	ALT55056.1	0
18693	ALT55088.1	0
18694	AMR98490.1	0
18695	AMS04006.1	0
18696	AMS04038.1	0
18697	AMB19788.1	0
18698	CRF31053.1	0
18699	CRF31085.1	0
18700	CRF31117.1	0
18701	CRF31149.1	0
18702	CRF31181.1	0
18703	CRF31213.1	0
18704	CRF31245.1	0
18705	CRF31277.1	0
18706	CRF31309.1	0
18707	ALO50067.1	0
18708	ALJ32287.1	0
18709	ALJ32319.1	0
18710	ALJ32351.1	0
18711	ALJ32383.1	0
18712	ALJ32415.1	0
18713	ALJ32447.1	0
18714	ALJ32479.1	0
18715	ALJ32511.1	0
18716	ALJ32543.1	0
18717	ALJ32575.1	0
18718	ALJ32607.1	0
18719	ALJ32639.1	0
18720	ALJ32671.1	0
18721	ALJ32703.1	0
18722	ALJ32735.1	0
18723	ALJ32767.1	0
18724	ALJ32799.1	0
18725	ALJ32831.1	0
18726	ALJ32863.1	0
18727	ALJ32895.1	0
18728	ALJ32927.1	0
18729	ALJ32959.1	0
18730	ALJ32991.1	0
18731	ALJ33023.1	0
18732	ALJ33055.1	0
18733	ALB35239.1	0
18734	ALB35271.1	0
18735	ALB35303.1	0
18736	AKZ17784.1	0
18737	AKE50899.1	0
18738	AIU47926.1	0
18739	AIS41096.1	0
18740	CDX10176.1	0
18741	AHY96062.1	0
18742	AHL46428.1	0
18743	AHJ81401.1	0
18744	BAO50683.1	0
18745	AHG99480.1	0
18746	CDK36526.1	0
18747	CDK36558.1	0
18748	CDK36590.1	0
18749	CDK36622.1	0
18750	CDK36654.1	0
18751	CDK36686.1	0
18752	CDK36718.1	0
18753	CDK36750.1	0
18754	CDK36782.1	0
18755	CDK36814.1	0
18756	CDK36846.1	0
18757	CDK36878.1	0
18758	CDK36910.1	0
18759	CDK36942.1	0
18760	CDK36974.1	0
18761	CDK37006.1	0
18762	CDK37039.1	0
18763	CDK37071.1	0
18764	CDK37103.1	0
18765	CDK37135.1	0
18766	CDK37167.1	0
18767	CDK37199.1	0
18768	CDK37231.1	0
18769	CDK37263.1	0
18770	CDK37295.1	0
18771	CDK37327.1	0
18772	CDK37359.1	0
18773	CDK37391.1	0
18774	CDK37423.1	0
18775	CDK37455.1	0
18776	CDK37487.1	0
18777	CDK37519.1	0
18778	CDK37551.1	0
18779	CDK37583.1	0
18780	CDK37615.1	0
18781	CDK37647.1	0
18782	AGV05014.1	0
18783	BAO18678.1	0
18784	BAO18710.1	0
18785	CDI44919.1	0
18786	AGU90254.1	0
18787	AGU90286.1	0
18788	AGU90318.1	0
18789	AGU90350.1	0
18790	AGU90382.1	0
18791	AGU90414.1	0
18792	AGU90446.1	0
18793	AGU90478.1	0
18794	AGU90510.1	0
18795	AGU90542.1	0
18796	AGU90574.1	0
18797	AGU90606.1	0
18798	AGU90638.1	0
18799	AGU90670.1	0
18800	AGU90702.1	0
18801	AGU90734.1	0
18802	AGU90766.1	0
18803	AGU90798.1	0
18804	AGU90830.1	0
18805	AGU90862.1	0
18806	AGT95860.1	0
18807	BAN63227.1	0
18808	BAN63259.1	0
18809	BAN63291.1	0
18810	BAN63323.1	0
18811	AGQ21866.1	0
18812	AFL02871.1	0
18813	CCV02859.1	0
18814	AGD99643.2	0
18815	AFS89113.1	0
18816	AEZ01697.1	0
18817	AEZ01729.1	0
18818	AFV52372.1	0
18819	AFV27120.1	0
18820	AFR76817.1	0
18821	AFF57231.1	0
18822	AFQ90267.1	0
18823	AFQ90299.1	0
18824	AFP44130.1	0
18825	AFP44162.1	0
18826	AFP44194.1	0
18827	AFP44226.1	0
18828	AFP44258.1	0
18829	AFP44290.1	0
18830	AFP44322.1	0
18831	AFP44354.1	0
18832	AFP44386.1	0
18833	AFP44418.1	0
18834	AFP44450.1	0
18835	AFP44482.1	0
18836	AFP44514.1	0
18837	AFP44546.1	0
18838	AFP44578.1	0
18839	AFP44610.1	0
18840	AFP44642.1	0
18841	AEM24676.1	0
18842	AFN85026.1	0
18843	AFN27359.1	0
18844	CCJ09573.1	0
18845	CCJ09313.1	0
18846	CCJ09345.1	0
18847	CCJ09377.1	0
18848	AFL91950.1	0
18849	AFL91982.1	0
18850	AFL92014.1	0
18851	AEM24611.1	0
18852	AEM24664.1	0
18853	AFJ32716.1	0
18854	AFC88080.1	0
18855	AFA26598.1	0
18856	AEX31144.1	0
18857	AEX31176.1	0
18858	CCE60406.1	0
18859	CCE60438.1	0
18860	CCE60470.1	0
18861	CCE60502.1	0
18862	CCE60534.1	0
18863	AEP82735.1	0
18864	CCD42060.1	0
18865	CCD42092.1	0
18866	CCD42124.1	0
18867	CCD42156.1	0
18868	CCD42188.1	0
18869	CCD42220.1	0
18870	AEM05816.1	0
18871	CCC55754.1	0
18872	AEI60920.1	0
18873	AEI60952.1	0
18874	AEI60984.1	0
18875	AEI61016.1	0
18876	AEI61048.1	0
18877	AEI61080.1	0
18878	AEI61112.1	0
18879	AEI61144.1	0
18880	AEI61176.1	0
18881	AEI61208.1	0
18882	AEI61240.1	0
18883	AEI61272.1	0
18884	AEI61304.1	0
18885	AEI61336.1	0
18886	AEI61368.1	0
18887	AEI61400.1	0
18888	AEI61432.1	0
18889	AEI61464.1	0
18890	AEI61496.1	0
18891	AEI61528.1	0
18892	AEI61560.1	0
18893	AEI61592.1	0
18894	AEI61624.1	0
18895	AEI61656.1	0
18896	AEI61688.1	0
18897	AEI61720.1	0
18898	AEI61752.1	0
18899	AEI61784.1	0
18900	AEI61816.1	0
18901	AEI61848.1	0
18902	AEI00709.1	0
18903	CCB84758.1	0
18904	ADJ96353.1	0
18905	ADZ53056.1	0
18906	CBY85411.1	0
18907	CBY85443.1	0
18908	CBY85475.1	0
18909	CBY85507.1	0
18910	CBY85539.1	0
18911	ADQ85932.1	0
18912	ADQ85964.1	0
18913	CBY85067.1	0
18914	CBM41969.1	0
18915	CBM42001.1	0
18916	CBM42033.1	0
18917	ADH29791.1	0
18918	ADH29823.1	0
18919	CBK38949.1	0
18920	ADC35660.1	0
18921	ADC35692.1	0
18922	ACZ58403.1	0
18923	ACX32361.1	0
18924	ACU27448.1	0
18925	ABX61089.1	0
18926	ACS92660.1	0
18927	ACS92692.1	0
18928	CAW42253.1	0
18929	ABX56056.1	0
18930	ABX56092.1	0
18931	ACD67919.1	0
18932	ACL12317.1	0
18933	ACL12349.1	0
18934	ACJ13459.1	0
18935	ACJ13491.1	0
18936	ACD39815.1	0
18937	ACC78274.1	0
18938	ABZ89641.1	0
18939	ABU54106.1	0
18940	ABU54138.1	0
18941	ABU54170.1	0
18942	ABO76803.1	0
18943	ABO76835.1	0
18944	ABO76867.1	0
18945	ABO76899.1	0
18946	ABP99728.1	0
18947	ABP99760.1	0
18948	ABP99792.1	0
18949	ABP99824.1	0
18950	ABP99856.1	0
18951	ABP99888.1	0
18952	BAF95816.1	0
18953	BAF80483.1	0
18954	ABA61875.1	0
18955	ABM67065.1	0
18956	AAZ39485.1	0
18957	AAY32857.1	0
18958	AAZ39492.1	0
18959	BAE16267.1	0
18960	AAV91659.1	0
18961	AAV91691.1	0
18962	AAR32248.1	0
18963	AAQ95204.1	0
18964	CAF05709.1	0
18965	AAQ10403.1	0
18966	AAO85408.1	0
18967	AAO15706.1	0
18968	AAN09927.1	0
18969	AAL14226.1	0
18970	CAC80269.1	0
18971	CAC17713.2	0
18972	AAF67127.1	0
18973	AAD38972.1	0
18974	BAA66114.1	0
18975	AAA79492.1	0
18976	AAA79405.1	0
18977	AAA79437.1	0
18978	AAA79469.1	0
18979	AAA66836.1	0
18980	AAA67147.1	0
18981	AAA66854.1	0
18982	AAA46952.1	0
18983	CAA50165.1	0
18984	YP_009552034.1	0
18985	YP_009552135.1	0
18986	YP_009553023.1	0
18987	YP_009553359.1	0
18988	YP_009553531.1	0
18989	YP_009507268.1	0
18990	YP_009507300.1	0
18991	YP_009507335.1	0
18992	YP_009508750.1	0
18993	YP_009508896.1	0
18994	YP_009408610.1	0
18995	YP_009389516.1	0
18996	YP_009315921.1	0
18997	YP_009272590.1	0
18998	YP_009252392.1	0
18999	YP_009163893.1	0
19000	YP_009058918.1	0
19001	YP_009022083.1	0
19002	YP_008828146.1	0
19003	YP_008433331.1	0
19004	YP_007518500.1	0
19005	YP_006666514.1	0
19006	YP_006393288.1	0
19007	YP_006299862.1	0
19008	YP_004934012.1	0
19009	YP_004646342.1	0
19010	YP_004169272.1	0
19011	YP_003858579.1	0
19012	YP_003104800.1	0
19013	YP_002635570.1	0
19014	YP_002004567.1	0
19015	YP_873939.1	0
19016	YP_656480.1	0
19017	YP_249603.1	0
19018	NP_848020.1	0
19019	NP_671508.1	0
19020	NP_077106.1	0
19021	NP_043439.1	0
19022	NP_043294.1	0
19023	NP_041301.1	0
19024	NP_041803.1	0
19025	NP_041865.1	0
19026	NP_040288.1	0
19027	NP_040304.1	0
19028	UUK30336.1	0
19029	UUA80629.1	0
19030	BDO24694.1	0
19031	BDO24726.1	0
19032	UQE90568.1	0
19033	UNF16158.1	0
19034	UKD60046.1	0
19035	UKD60078.1	0
19036	UKD60110.1	0
19037	UKD60142.1	0
19038	UJQ88236.1	0
19039	BDD37744.1	0
19040	BCU08867.1	0
19041	BCU08899.1	0
19042	BCU08931.1	0
19043	BDA81684.1	0
19044	BDA81716.1	0
19045	BDA81748.1	0
19046	BDA81780.1	0
19047	BDA81812.1	0
19048	BCT09953.1	0
19049	QYW06032.1	0
19050	QYI89522.1	0
19051	QYI89554.1	0
19052	QYI89586.1	0
19053	QYI89618.1	0
19054	QYI89650.1	0
19055	QXY82285.1	0
19056	BCZ98825.1	0
19057	BCZ98857.1	0
19058	BCZ98889.1	0
19059	BCZ98921.1	0
19060	BCZ98953.1	0
19061	BCZ98985.1	0
19062	BCZ99017.1	0
19063	QXW15291.1	0
19064	QXW15323.1	0
19065	QXW15355.1	0
19066	QXW15387.1	0
19067	QXW15419.1	0
19068	QXW15451.1	0
19069	QXW15483.1	0
19070	QXW15515.1	0
19071	QXW15547.1	0
19072	QXW15579.1	0
19073	QXW15611.1	0
19074	QXW15643.1	0
19075	QXW15675.1	0
19076	QXW15707.1	0
19077	QXW15739.1	0
19078	QXM18823.1	0
19079	QLM04849.1	0
19080	QWC92933.1	0
19081	QUP08144.1	0
19082	QQL88062.1	0
19083	BBQ04361.1	0
19084	BBQ04405.1	0
19085	QPB71779.1	0
19086	QPB71811.1	0
19087	QOI17581.1	0
19088	QOI17613.1	0
19089	QNS42835.1	0
19090	QNR09270.1	0
19091	QNR09302.1	0
19092	CAD1807003.1	0
19093	CAD1807035.1	0
19094	CAD1807067.1	0
19095	CAD1807099.1	0
19096	CAD1807131.1	0
19097	CAD1807163.1	0
19098	CAD1807195.1	0
19099	CAD1807227.1	0
19100	CAD1807259.1	0
19101	CAD1807291.1	0
19102	CAD1807323.1	0
19103	CAD1807356.1	0
19104	CAD1807388.1	0
19105	CAD1807420.1	0
19106	CAD1807452.1	0
19107	CAD1807484.1	0
19108	CAD1807516.1	0
19109	CAD1807548.1	0
19110	CAD1807580.1	0
19111	CAD1807612.1	0
19112	CAD1807644.1	0
19113	CAD1807676.1	0
19114	CAD1807708.1	0
19115	CAD1807740.1	0
19116	CAD1807772.1	0
19117	CAD1807804.1	0
19118	CAD1807836.1	0
19119	CAD1807868.1	0
19120	CAD1809924.1	0
19121	CAD1813769.1	0
19122	CAD1813801.1	0
19123	CAD1813833.1	0
19124	CAD1813865.1	0
19125	CAD1813897.1	0
19126	CAD1813929.1	0
19127	CAD1813961.1	0
19128	CAD1813993.1	0
19129	CAD1814025.1	0
19130	CAD1814057.1	0
19131	CAD1814089.1	0
19132	CAD1814121.1	0
19133	CAD1814153.1	0
19134	CAD1814185.1	0
19135	CAD1814217.1	0
19136	CAD1814249.1	0
19137	CAD1814281.1	0
19138	CAD1814313.1	0
19139	CAD1814345.1	0
19140	CAD1814377.1	0
19141	CAD1814409.1	0
19142	CAD1814441.1	0
19143	CAD1814473.1	0
19144	CAD1814505.1	0
19145	CAD1814537.1	0
19146	CAD1814569.1	0
19147	CAD1814601.1	0
19148	QMS92592.1	0
19149	BBP06077.1	0
19150	BBP06109.1	0
19151	BBP06141.1	0
19152	BBP06173.1	0
19153	BBP06205.1	0
19154	QJD31519.1	0
19155	QJD31551.1	0
19156	QJD31646.1	0
19157	QJD31781.1	0
19158	QJD31837.1	0
19159	QJD31902.1	0
19160	QJD31941.1	0
19161	QJD31989.1	0
19162	QJD32029.1	0
19163	QJD32101.1	0
19164	QJD32156.1	0
19165	QJD32204.1	0
19166	QJD32257.1	0
19167	QJD32328.1	0
19168	QJD32360.1	0
19169	QJD32480.1	0
19170	QJD32559.1	0
19171	QJD32614.1	0
19172	QJD32662.1	0
19173	QJD32721.1	0
19174	QJD32760.1	0
19175	QJD32800.1	0
19176	QJD32848.1	0
19177	QJD32896.1	0
19178	QJD32935.1	0
19179	QJD32999.1	0
19180	QJD33062.1	0
19181	QJD33133.1	0
19182	QJD33165.1	0
19183	QJD33252.1	0
19184	QJD33292.1	0
19185	QJD33340.1	0
19186	QJD33396.1	0
19187	QJD33444.1	0
19188	QJD33476.1	0
19189	QJD33508.1	0
19190	QJD33540.1	0
19191	QJD33572.1	0
19192	QJD33604.1	0
19193	QJD33636.1	0
19194	QJD33668.1	0
19195	QJD33700.1	0
19196	QJD33732.1	0
19197	QJD33780.1	0
19198	QJD33812.1	0
19199	QJD33852.1	0
19200	QJD33913.1	0
19201	QJD33968.1	0
19202	QJD34016.1	0
19203	QJD34048.1	0
19204	QJD34127.1	0
19205	QJD34175.1	0
19206	QJD34346.1	0
19207	QJD34449.1	0
19208	QJD34603.1	0
19209	QJD34729.1	0
19210	QJD34875.1	0
19211	QJD34971.1	0
19212	QJD35033.1	0
19213	QJD35149.1	0
19214	QJD35181.1	0
19215	QJD35274.1	0
19216	QJD35314.1	0
19217	QJD35520.1	0
19218	QJD35560.1	0
19219	QJD35693.1	0
19220	QJD35759.1	0
19221	QJD35877.1	0
19222	QJD35935.1	0
19223	QJD35991.1	0
19224	QJD36078.1	0
19225	QJD36158.1	0
19226	QJD36235.1	0
19227	QJD36321.1	0
19228	QJD36376.1	0
19229	QJD36437.1	0
19230	QJD36469.1	0
19231	QJD36623.1	0
19232	QJD36677.1	0
19233	QJD36764.1	0
19234	QJD36849.1	0
19235	QJD36959.1	0
19236	QJD37021.1	0
19237	QJD37132.1	0
19238	QJD37195.1	0
19239	QJD37249.1	0
19240	QJD37305.1	0
19241	QJD37391.1	0
19242	QJD37503.1	0
19243	QJD37604.1	0
19244	QJD37644.1	0
19245	QJD37714.1	0
19246	QJD37799.1	0
19247	QJD37940.1	0
19248	QJD37996.1	0
19249	QJD38028.1	0
19250	QJD38131.1	0
19251	QJD38217.1	0
19252	QJC70237.1	0
19253	QJC70269.1	0
19254	QIT07807.1	0
19255	QIA98989.1	0
19256	BBP42197.1	0
19257	BBP42229.1	0
19258	QDA34089.1	0
19259	QEE83739.1	0
19260	QEE83771.1	0
19261	QEE83803.1	0
19262	QEE83835.1	0
19263	QEE83867.1	0
19264	QEE83899.1	0
19265	QDQ19119.1	0
19266	QDG02466.1	0
19267	QDG02498.1	0
19268	QDG02530.1	0
19269	QDG02562.1	0
19270	QDG02594.1	0
19271	QDG02626.1	0
19272	QBR99469.1	0
19273	QBN12682.1	0
19274	BBI16024.1	0
19275	BBI16056.1	0
19276	BBI16088.1	0
19277	BBI16120.1	0
19278	BBI16152.1	0
19279	BBI18730.1	0
19280	BBI18762.1	0
19281	BBI18794.1	0
19282	BBI18826.1	0
19283	BBI18858.1	0
19284	BBI18890.1	0
19285	BBI18922.1	0
19286	BBI18954.1	0
19287	QBA88854.1	0
19288	QAB13916.1	0
19289	QAB14001.1	0
19290	AVZ46184.1	0
19291	AZG02907.1	0
19292	AYV61479.1	0
19293	AYM94388.1	0
19294	AYD74615.1	0
19295	AYD41524.1	0
19296	AYC54508.1	0
19297	AXN57298.1	0
19298	AYA93418.1	0
19299	AYA93452.1	0
19300	AYA93492.1	0
19301	AYA93524.1	0
19302	AYA93561.1	0
19303	AYA93593.1	0
19304	AYA93633.1	0
19305	AYA93675.1	0
19306	AYA93707.1	0
19307	AYA93743.1	0
19308	AYA93775.1	0
19309	AYA93807.1	0
19310	AYA93855.1	0
19311	AYA93889.1	0
19312	AYA93921.1	0
19313	AYA93953.1	0
19314	AYA93985.1	0
19315	AYA94019.1	0
19316	AYA94052.1	0
19317	AYA94096.1	0
19318	AYA94128.1	0
19319	AYA94161.1	0
19320	AYA94193.1	0
19321	AYA94235.2	0
19322	AYA94267.1	0
19323	AYA94305.1	0
19324	AYA94337.1	0
19325	AYA94382.1	0
19326	AYA94420.1	0
19327	AYA94452.1	0
19328	AYA94484.1	0
19329	AYA94516.1	0
19330	AYA94550.1	0
19331	AYA94585.1	0
19332	AYA94627.1	0
19333	AYA94659.1	0
19334	AYA94695.1	0
19335	AYA94727.1	0
19336	AYA94761.1	0
19337	AXZ95702.1	0
19338	AXQ03949.1	0
19339	AXH74259.1	0
19340	AXE75097.1	0
19341	AWK28200.1	0
19342	ANG08920.1	0
19343	ANG08952.1	0
19344	ANG08990.1	0
19345	AVV48222.1	0
19346	AVO63518.1	0
19347	BBC83358.1	0
19348	BBC83390.1	0
19349	BBC83422.1	0
19350	BBC83454.1	0
19351	BBC83486.1	0
19352	BBC83518.1	0
19353	BBC83550.1	0
19354	BBC83582.1	0
19355	BBC83614.1	0
19356	BBC83646.1	0
19357	BBC83678.1	0
19358	BBC83710.1	0
19359	BBD06689.1	0
19360	BBD06721.1	0
19361	AVI56946.1	0
19362	AUW64476.1	0
19363	AUT11917.1	0
19364	AUB51249.1	0
19365	AUB51281.1	0
19366	ATW01064.1	0
19367	ATW01096.1	0
19368	ATW01128.1	0
19369	ATW01160.1	0
19370	ATW01192.1	0
19371	ATQ38095.1	0
19372	ATQ38127.1	0
19373	ATQ38159.1	0
19374	ATQ38191.1	0
19375	ATQ38223.1	0
19376	ATQ38255.1	0
19377	ATQ38287.1	0
19378	ATQ38319.1	0
19379	ATQ38351.1	0
19380	ATQ38383.1	0
19381	ATQ38415.1	0
19382	ATQ38447.1	0
19383	ATQ38479.1	0
19384	ATQ38511.1	0
19385	ATQ38543.1	0
19386	ATQ38575.1	0
19387	ATQ38607.1	0
19388	ATQ38639.1	0
19389	ATL14660.1	0
19390	ATL14692.1	0
19391	ATL14724.1	0
19392	ATL14756.1	0
19393	ATL14788.1	0
19394	ATL14820.1	0
19395	ATL14852.1	0
19396	ATL14884.1	0
19397	ATL14916.1	0
19398	ATL14948.1	0
19399	ATL14980.1	0
19400	ATL15012.1	0
19401	ATL15044.1	0
19402	ATL15076.1	0
19403	ATL15108.1	0
19404	ATL15140.1	0
19405	ATL15172.1	0
19406	ATL15204.1	0
19407	ATL15236.1	0
19408	ATI13643.1	0
19409	ATI13675.1	0
19410	ATI13707.1	0
19411	ATI13739.1	0
19412	ATI13771.1	0
19413	ASQ41707.1	0
19414	ASQ41739.1	0
19415	ASQ41771.1	0
19416	ASQ41803.1	0
19417	ASQ41835.1	0
19418	ASQ41867.1	0
19419	ASQ41899.1	0
19420	ASQ41931.1	0
19421	ASQ41963.1	0
19422	ASQ41995.1	0
19423	ASQ42027.1	0
19424	ASQ42059.1	0
19425	ASQ42091.1	0
19426	BBA19579.1	0
19427	BBA19611.1	0
19428	BBA19643.1	0
19429	BBA19675.1	0
19430	BBA19707.1	0
19431	BBA19739.1	0
19432	BBA19771.1	0
19433	BBA19803.1	0
19434	BBA19835.1	0
19435	BBA19867.1	0
19436	BBA19899.1	0
19437	BBA19931.1	0
19438	BBA19963.1	0
19439	BBA19995.1	0
19440	BBA20027.1	0
19441	BBA20059.1	0
19442	BBA20091.1	0
19443	BBA20123.1	0
19444	BBA20155.1	0
19445	BBA20187.1	0
19446	BBA20219.1	0
19447	BBA20251.1	0
19448	BBA20283.1	0
19449	BBA20315.1	0
19450	BBA20347.1	0
19451	AHY96053.1	0
19452	ASJ77467.1	0
19453	ASJ77499.1	0
19454	ASJ77531.1	0
19455	ASJ77563.1	0
19456	ASJ77595.1	0
19457	ASJ77627.1	0
19458	ASJ77659.1	0
19459	ASJ77691.1	0
19460	ASJ77723.1	0
19461	ASJ77755.1	0
19462	ASJ77787.1	0
19463	ASJ77819.1	0
19464	ASJ77851.1	0
19465	ASJ77883.1	0
19466	ASJ77915.1	0
19467	ASJ77947.1	0
19468	ASJ77979.1	0
19469	ASJ78011.1	0
19470	ASJ78043.1	0
19471	ASJ78075.1	0
19472	ASJ78107.1	0
19473	ASJ78139.1	0
19474	ASJ78171.1	0
19475	ASJ78203.1	0
19476	ASJ78235.1	0
19477	ASJ78267.1	0
19478	ASJ78299.1	0
19479	ASJ78331.1	0
19480	ASJ78363.1	0
19481	ASJ78395.1	0
19482	ASJ78427.1	0
19483	ASJ78459.1	0
19484	ASJ78491.1	0
19485	ASJ78523.1	0
19486	ASJ78555.1	0
19487	ASJ78587.1	0
19488	ASJ78619.1	0
19489	ASJ78651.1	0
19490	ASJ78683.1	0
19491	ASJ78715.1	0
19492	ASJ78747.1	0
19493	ASH99053.1	0
19494	ASC60396.1	0
19495	ARX91431.1	0
19496	ARQ82625.1	0
19497	ARQ82657.1	0
19498	ARQ82689.1	0
19499	ARQ82721.1	0
19500	ARG42050.1	0
19501	AQM73660.1	0
19502	AQM73692.1	0
19503	APU93691.1	0
19504	BAV92597.1	0
19505	AOI33379.1	0
19506	ANZ90233.1	0
19507	ANZ90265.1	0
19508	ANA50896.1	0
19509	ANA50928.1	0
19510	ANA50960.1	0
19511	ANA50992.1	0
19512	ANA51024.1	0
19513	ANA51056.1	0
19514	ANA51088.1	0
19515	ANA51120.1	0
19516	ANA51152.1	0
19517	ANA51184.1	0
19518	ANA51216.1	0
19519	ANA51248.1	0
19520	ANA51280.1	0
19521	ANA51312.1	0
19522	ANA51344.1	0
19523	ANA51376.1	0
19524	ANA51408.1	0
19525	ANA51440.1	0
19526	ANA51472.1	0
19527	ANA51504.1	0
19528	ANA51536.1	0
19529	ANA51568.1	0
19530	ANA51600.1	0
19531	ANA51632.1	0
19532	ANA51664.1	0
19533	ANA51696.1	0
19534	ANA51728.1	0
19535	ANA51760.1	0
19536	ANA51792.1	0
19537	ANA51824.1	0
19538	ANA05268.1	0
19539	ALT54553.1	0
19540	ALT54585.1	0
19541	ALT54617.1	0
19542	ALT54657.1	0
19543	ALT54689.1	0
19544	ALT54721.1	0
19545	ALT54753.1	0
19546	ALT54785.1	0
19547	ALT54817.1	0
19548	ALT54849.1	0
19549	ALT54881.1	0
19550	ALT54913.1	0
19551	ALT54953.1	0
19552	ALT54993.1	0
19553	ALT55025.1	0
19554	ALT55057.1	0
19555	ALT55089.1	0
19556	AMR98491.1	0
19557	AMS04007.1	0
19558	AMS04039.1	0
19559	AMB19789.1	0
19560	CRF31054.1	0
19561	CRF31086.1	0
19562	CRF31118.1	0
19563	CRF31150.1	0
19564	CRF31182.1	0
19565	CRF31214.1	0
19566	CRF31246.1	0
19567	CRF31278.1	0
19568	CRF31310.1	0
19569	ALO50068.1	0
19570	ALJ32288.1	0
19571	ALJ32320.1	0
19572	ALJ32352.1	0
19573	ALJ32384.1	0
19574	ALJ32416.1	0
19575	ALJ32448.1	0
19576	ALJ32480.1	0
19577	ALJ32512.1	0
19578	ALJ32544.1	0
19579	ALJ32576.1	0
19580	ALJ32608.1	0
19581	ALJ32640.1	0
19582	ALJ32672.1	0
19583	ALJ32704.1	0
19584	ALJ32736.1	0
19585	ALJ32768.1	0
19586	ALJ32800.1	0
19587	ALJ32832.1	0
19588	ALJ32864.1	0
19589	ALJ32896.1	0
19590	ALJ32928.1	0
19591	ALJ32960.1	0
19592	ALJ32992.1	0
19593	ALJ33024.1	0
19594	ALJ33056.1	0
19595	ALB35240.1	0
19596	ALB35272.1	0
19597	ALB35304.1	0
19598	AKZ17785.1	0
19599	AKE50900.1	0
19600	AIU47927.1	0
19601	AIS41097.1	0
19602	CDX10177.1	0
19603	AHY96063.1	0
19604	AHL46429.1	0
19605	AHJ81402.1	0
19606	AEA35055.1	0
19607	AHG99481.1	0
19608	CDK36527.1	0
19609	CDK36559.1	0
19610	CDK36591.1	0
19611	CDK36623.1	0
19612	CDK36655.1	0
19613	CDK36687.1	0
19614	CDK36719.1	0
19615	CDK36751.1	0
19616	CDK36783.1	0
19617	CDK36815.1	0
19618	CDK36847.1	0
19619	CDK36879.1	0
19620	CDK36911.1	0
19621	CDK36943.1	0
19622	CDK36975.1	0
19623	CDK37007.1	0
19624	CDK37040.1	0
19625	CDK37072.1	0
19626	CDK37104.1	0
19627	CDK37136.1	0
19628	CDK37168.1	0
19629	CDK37200.1	0
19630	CDK37232.1	0
19631	CDK37264.1	0
19632	CDK37296.1	0
19633	CDK37328.1	0
19634	CDK37360.1	0
19635	CDK37392.1	0
19636	CDK37424.1	0
19637	CDK37456.1	0
19638	CDK37488.1	0
19639	CDK37520.1	0
19640	CDK37552.1	0
19641	CDK37584.1	0
19642	CDK37616.1	0
19643	CDK37648.1	0
19644	AGV05015.1	0
19645	BAO18679.1	0
19646	BAO18711.1	0
19647	CDI44920.1	0
19648	AGU90255.1	0
19649	AGU90287.1	0
19650	AGU90319.1	0
19651	AGU90351.1	0
19652	AGU90383.1	0
19653	AGU90415.1	0
19654	AGU90447.1	0
19655	AGU90479.1	0
19656	AGU90511.1	0
19657	AGU90543.1	0
19658	AGU90575.1	0
19659	AGU90607.1	0
19660	AGU90639.1	0
19661	AGU90671.1	0
19662	AGU90703.1	0
19663	AGU90735.1	0
19664	AGU90767.1	0
19665	AGU90799.1	0
19666	AGU90831.1	0
19667	AGU90863.1	0
19668	CDG41968.1	0
19669	BAN63228.1	0
19670	BAN63260.1	0
19671	BAN63292.1	0
19672	BAN63324.1	0
19673	AGQ21867.1	0
19674	AFL02872.1	0
19675	CCV02860.1	0
19676	AGD99644.1	0
19677	AFS89114.1	0
19678	AEZ01698.1	0
19679	AEZ01730.1	0
19680	AFV52373.1	0
19681	AFV27121.1	0
19682	AFR76818.1	0
19683	AFF57232.1	0
19684	AFQ90268.1	0
19685	AFQ90300.1	0
19686	AFP44131.1	0
19687	AFP44163.1	0
19688	AFP44195.1	0
19689	AFP44227.1	0
19690	AFP44259.1	0
19691	AFP44291.1	0
19692	AFP44323.1	0
19693	AFP44355.1	0
19694	AFP44387.1	0
19695	AFP44419.1	0
19696	AFP44451.1	0
19697	AFP44483.1	0
19698	AFP44515.1	0
19699	AFP44547.1	0
19700	AFP44579.1	0
19701	AFP44611.1	0
19702	AFP44643.1	0
19703	AEM24677.1	0
19704	AFN85027.1	0
19705	AFN27360.1	0
19706	CCJ09574.1	0
19707	CCJ09314.1	0
19708	CCJ09346.1	0
19709	CCJ09378.1	0
19710	AFL91951.1	0
19711	AFL91983.1	0
19712	AFL92015.1	0
19713	AEM24612.1	0
19714	AEM24665.1	0
19715	AFJ32717.1	0
19716	AFA26567.1	0
19717	AFA26599.1	0
19718	AEX31145.1	0
19719	AEX31177.1	0
19720	CCE60407.1	0
19721	CCE60439.1	0
19722	CCE60471.1	0
19723	CCE60503.1	0
19724	CCE60535.1	0
19725	AEP82736.1	0
19726	CCD42061.1	0
19727	CCD42093.1	0
19728	CCD42125.1	0
19729	CCD42157.1	0
19730	CCD42189.1	0
19731	CCD42221.1	0
19732	AEM05817.1	0
19733	CCC55755.1	0
19734	AEI60921.1	0
19735	AEI60953.1	0
19736	AEI60985.1	0
19737	AEI61017.1	0
19738	AEI61049.1	0
19739	AEI61081.1	0
19740	AEI61113.1	0
19741	AEI61145.1	0
19742	AEI61177.1	0
19743	AEI61209.1	0
19744	AEI61241.1	0
19745	AEI61273.1	0
19746	AEI61305.1	0
19747	AEI61337.1	0
19748	AEI61369.1	0
19749	AEI61401.1	0
19750	AEI61433.1	0
19751	AEI61465.1	0
19752	AEI61497.1	0
19753	AEI61529.1	0
19754	AEI61561.1	0
19755	AEI61593.1	0
19756	AEI61625.1	0
19757	AEI61657.1	0
19758	AEI61689.1	0
19759	AEI61721.1	0
19760	AEI61753.1	0
19761	AEI61785.1	0
19762	AEI61817.1	0
19763	AEI61849.1	0
19764	AEI00710.1	0
19765	CCB84759.1	0
19766	ADJ96354.1	0
19767	ADZ53057.1	0
19768	CBY85412.1	0
19769	CBY85444.1	0
19770	CBY85476.1	0
19771	CBY85508.1	0
19772	CBY85540.1	0
19773	ADQ85933.1	0
19774	ADQ85965.1	0
19775	CBY85068.1	0
19776	CBM41970.1	0
19777	CBM42002.1	0
19778	CBM42034.1	0
19779	ADH29792.1	0
19780	ADH29824.1	0
19781	CBK38950.1	0
19782	ADC35661.1	0
19783	ADC35693.1	0
19784	ACZ58404.1	0
19785	ACX32362.1	0
19786	ACU27449.1	0
19787	ABX61090.1	0
19788	ACS92661.1	0
19789	ACS92693.1	0
19790	CAW42255.1	0
19791	ABX56057.1	0
19792	ABX56093.1	0
19793	ACD67920.1	0
19794	ACL12318.1	0
19795	ACL12350.1	0
19796	ACJ13460.1	0
19797	ACJ13492.1	0
19798	ACD39816.1	0
19799	ACC78275.1	0
19800	ABZ89642.1	0
19801	ABU54107.1	0
19802	ABU54139.1	0
19803	ABU54171.1	0
19804	ABO76804.1	0
19805	ABO76836.1	0
19806	ABO76868.1	0
19807	ABO76900.1	0
19808	ABP99729.1	0
19809	ABP99761.1	0
19810	ABP99793.1	0
19811	ABP99825.1	0
19812	ABP99857.1	0
19813	ABP99889.1	0
19814	BAF95817.1	0
19815	BAF80484.1	0
19816	ABA61876.1	0
19817	ABM67066.1	0
19818	AAZ39486.1	0
19819	AAY32858.1	0
19820	AAZ39493.1	0
19821	BAE16268.1	0
19822	AAV91660.1	0
19823	BAD89173.1	0
19824	AAR32249.1	0
19825	CAF05671.1	0
19826	CAF05710.1	0
19827	AAQ10404.1	0
19828	AAO85409.1	0
19829	AAO15707.1	0
19830	AAN09928.1	0
19831	AAL14227.1	0
19832	CAC80270.1	0
19833	CAC17714.2	0
19834	AAF67128.1	0
19835	AAD38973.1	0
19836	BAA66115.1	0
19837	AAA79493.1	0
19838	AAA79406.1	0
19839	AAA79438.1	0
19840	AAA79470.1	0
19841	AAA66837.1	0
19842	AAA67148.1	0
19843	AAA66855.1	0
19844	AAA46953.1	0
19845	CAA50166.1	0
19846	YP_009552035.1	0
19847	YP_009552548.1	0
19848	YP_009553024.1	0
19849	YP_009553360.1	0
19850	YP_009553532.1	0
19851	YP_009507269.1	0
19852	YP_009507301.1	0
19853	YP_009507336.1	0
19854	YP_009508751.1	0
19855	YP_009508897.1	0
19856	YP_009408611.1	0
19857	YP_009389517.1	0
19858	YP_009315922.1	0
19859	YP_009272591.1	0
19860	YP_009252393.1	0
19861	YP_009163894.1	0
19862	YP_009041467.1	0
19863	YP_009021863.1	0
19864	YP_008828147.1	0
19865	YP_008378666.1	0
19866	YP_007518501.1	0
19867	YP_006666515.1	0
19868	YP_006393289.1	0
19869	YP_006299863.1	0
19870	YP_004934013.1	0
19871	YP_004646343.1	0
19872	YP_004169273.1	0
19873	YP_003778192.1	0
19874	YP_003104801.1	0
19875	YP_002635571.1	0
19876	YP_002004568.1	0
19877	YP_873940.1	0
19878	YP_656493.1	0
19879	YP_249604.1	0
19880	NP_848021.1	0
19881	NP_671509.1	0
19882	NP_077107.1	0
19883	NP_043440.1	0
19884	NP_043335.1	0
19885	NP_041302.1	0
19886	NP_041804.1	0
19887	NP_041866.1	0
19888	NP_040289.1	0
19889	NP_040305.1	0
19890	UUK30337.1	0
19891	UUA80630.1	0
19892	BDO24695.1	0
19893	BDO24727.1	0
19894	UQE90569.1	0
19895	UNF16159.1	0
19896	UKD60047.1	0
19897	UKD60079.1	0
19898	UKD60111.1	0
19899	UKD60143.1	0
19900	UJQ88237.1	0
19901	BDD37745.1	0
19902	BCU08868.1	0
19903	BCU08900.1	0
19904	BCU08932.1	0
19905	BDA81685.1	0
19906	BDA81717.1	0
19907	BDA81749.1	0
19908	BDA81781.1	0
19909	BDA81813.1	0
19910	BCT09954.1	0
19911	QYW06033.1	0
19912	QYI89523.1	0
19913	QYI89555.1	0
19914	QYI89587.1	0
19915	QYI89619.1	0
19916	QYI89651.1	0
19917	QXY82286.1	0
19918	BCZ98826.1	0
19919	BCZ98858.1	0
19920	BCZ98890.1	0
19921	BCZ98922.1	0
19922	BCZ98954.1	0
19923	BCZ98986.1	0
19924	QXW15095.1	0
19925	QXW15292.1	0
19926	QXW15324.1	0
19927	QXW15356.1	0
19928	QXW15388.1	0
19929	QXW15420.1	0
19930	QXW15452.1	0
19931	QXW15484.1	0
19932	QXW15516.1	0
19933	QXW15548.1	0
19934	QXW15580.1	0
19935	QXW15612.1	0
19936	QXW15644.1	0
19937	QXW15676.1	0
19938	QXW15708.1	0
19939	QXW15740.1	0
19940	QXM18824.1	0
19941	QLM04850.1	0
19942	QWC92934.1	0
19943	QUP08145.1	0
19944	QPZ44482.1	0
19945	BBQ04362.1	0
19946	BBQ04406.1	0
19947	QPB71780.1	0
19948	QPB71812.1	0
19949	QOI17582.1	0
19950	QOI17614.1	0
19951	QNS42836.1	0
19952	QNR09271.1	0
19953	QNR09303.1	0
19954	CAD1807004.1	0
19955	CAD1807036.1	0
19956	CAD1807068.1	0
19957	CAD1807100.1	0
19958	CAD1807132.1	0
19959	CAD1807164.1	0
19960	CAD1807196.1	0
19961	CAD1807228.1	0
19962	CAD1807260.1	0
19963	CAD1807292.1	0
19964	CAD1807324.1	0
19965	CAD1807357.1	0
19966	CAD1807389.1	0
19967	CAD1807421.1	0
19968	CAD1807453.1	0
19969	CAD1807485.1	0
19970	CAD1807517.1	0
19971	CAD1807549.1	0
19972	CAD1807581.1	0
19973	CAD1807613.1	0
19974	CAD1807645.1	0
19975	CAD1807677.1	0
19976	CAD1807709.1	0
19977	CAD1807741.1	0
19978	CAD1807773.1	0
19979	CAD1807805.1	0
19980	CAD1807837.1	0
19981	CAD1807869.1	0
19982	CAD1809926.1	0
19983	CAD1813770.1	0
19984	CAD1813802.1	0
19985	CAD1813834.1	0
19986	CAD1813866.1	0
19987	CAD1813898.1	0
19988	CAD1813930.1	0
19989	CAD1813962.1	0
19990	CAD1813994.1	0
19991	CAD1814026.1	0
19992	CAD1814058.1	0
19993	CAD1814090.1	0
19994	CAD1814122.1	0
19995	CAD1814154.1	0
19996	CAD1814186.1	0
19997	CAD1814218.1	0
19998	CAD1814250.1	0
19999	CAD1814282.1	0
20000	CAD1814314.1	0
20001	CAD1814346.1	0
20002	CAD1814378.1	0
20003	CAD1814410.1	0
20004	CAD1814442.1	0
20005	CAD1814474.1	0
20006	CAD1814506.1	0
20007	CAD1814538.1	0
20008	CAD1814570.1	0
20009	CAD1814602.1	0
20010	QMS92593.1	0
20011	BBP06078.1	0
20012	BBP06110.1	0
20013	BBP06142.1	0
20014	BBP06174.1	0
20015	BBP06206.1	0
20016	QJD31520.1	0
20017	QJD31552.1	0
20018	QJD31647.1	0
20019	QJD31782.1	0
20020	QJD31838.1	0
20021	QJD31903.1	0
20022	QJD31942.1	0
20023	QJD31990.1	0
20024	QJD32030.1	0
20025	QJD32102.1	0
20026	QJD32157.1	0
20027	QJD32205.1	0
20028	QJD32258.1	0
20029	QJD32329.1	0
20030	QJD32361.1	0
20031	QJD32481.1	0
20032	QJD32560.1	0
20033	QJD32615.1	0
20034	QJD32663.1	0
20035	QJD32722.1	0
20036	QJD32761.1	0
20037	QJD32801.1	0
20038	QJD32849.1	0
20039	QJD32897.1	0
20040	QJD32936.1	0
20041	QJD33000.1	0
20042	QJD33063.1	0
20043	QJD33134.1	0
20044	QJD33166.1	0
20045	QJD33253.1	0
20046	QJD33293.1	0
20047	QJD33341.1	0
20048	QJD33397.1	0
20049	QJD33445.1	0
20050	QJD33477.1	0
20051	QJD33509.1	0
20052	QJD33541.1	0
20053	QJD33573.1	0
20054	QJD33605.1	0
20055	QJD33637.1	0
20056	QJD33669.1	0
20057	QJD33701.1	0
20058	QJD33733.1	0
20059	QJD33781.1	0
20060	QJD33813.1	0
20061	QJD33853.1	0
20062	QJD33914.1	0
20063	QJD33969.1	0
20064	QJD34017.1	0
20065	QJD34049.1	0
20066	QJD34128.1	0
20067	QJD34176.1	0
20068	QJD34347.1	0
20069	QJD34450.1	0
20070	QJD34604.1	0
20071	QJD34730.1	0
20072	QJD34876.1	0
20073	QJD34972.1	0
20074	QJD35034.1	0
20075	QJD35150.1	0
20076	QJD35182.1	0
20077	QJD35275.1	0
20078	QJD35315.1	0
20079	QJD35521.1	0
20080	QJD35561.1	0
20081	QJD35694.1	0
20082	QJD35760.1	0
20083	QJD35878.1	0
20084	QJD35936.1	0
20085	QJD35992.1	0
20086	QJD36079.1	0
20087	QJD36159.1	0
20088	QJD36236.1	0
20089	QJD36322.1	0
20090	QJD36377.1	0
20091	QJD36438.1	0
20092	QJD36470.1	0
20093	QJD36624.1	0
20094	QJD36678.1	0
20095	QJD36765.1	0
20096	QJD36850.1	0
20097	QJD36960.1	0
20098	QJD37022.1	0
20099	QJD37133.1	0
20100	QJD37196.1	0
20101	QJD37250.1	0
20102	QJD37306.1	0
20103	QJD37392.1	0
20104	QJD37504.1	0
20105	QJD37605.1	0
20106	QJD37645.1	0
20107	QJD37715.1	0
20108	QJD37800.1	0
20109	QJD37941.1	0
20110	QJD37997.1	0
20111	QJD38029.1	0
20112	QJD38132.1	0
20113	QJD38218.1	0
20114	QJC70238.1	0
20115	QJC70270.1	0
20116	QIT07808.1	0
20117	QIA98990.1	0
20118	BBP42198.1	0
20119	BBP42230.1	0
20120	QDA34090.1	0
20121	QEE83740.1	0
20122	QEE83772.1	0
20123	QEE83804.1	0
20124	QEE83836.1	0
20125	QEE83868.1	0
20126	QEE83900.1	0
20127	QDQ19120.1	0
20128	QDG02467.1	0
20129	QDG02499.1	0
20130	QDG02531.1	0
20131	QDG02563.1	0
20132	QDG02595.1	0
20133	QDG02627.1	0
20134	QBR99470.1	0
20135	QBN12683.1	0
20136	BBI16025.1	0
20137	BBI16057.1	0
20138	BBI16089.1	0
20139	BBI16121.1	0
20140	BBI16153.1	0
20141	BBI18731.1	0
20142	BBI18763.1	0
20143	BBI18795.1	0
20144	BBI18827.1	0
20145	BBI18859.1	0
20146	BBI18891.1	0
20147	BBI18923.1	0
20148	BBI18955.1	0
20149	QBA86132.1	0
20150	QAB13917.1	0
20151	QAB14002.1	0
20152	AVZ46185.1	0
20153	AZG02908.1	0
20154	AYV61480.1	0
20155	AYM94389.1	0
20156	AYD74616.1	0
20157	AYD41525.1	0
20158	AYC54509.2	0
20159	AXN57299.1	0
20160	AYA93419.1	0
20161	AYA93453.1	0
20162	AYA93493.1	0
20163	AYA93525.1	0
20164	AYA93562.1	0
20165	AYA93594.1	0
20166	AYA93634.1	0
20167	AYA93676.1	0
20168	AYA93708.1	0
20169	AYA93744.1	0
20170	AYA93776.1	0
20171	AYA93808.1	0
20172	AYA93856.1	0
20173	AYA93890.1	0
20174	AYA93922.1	0
20175	AYA93954.1	0
20176	AYA93986.1	0
20177	AYA94020.1	0
20178	AYA94053.1	0
20179	AYA94097.1	0
20180	AYA94130.1	0
20181	AYA94162.2	0
20182	AYA94194.1	0
20183	AYA94236.1	0
20184	AYA94268.1	0
20185	AYA94306.1	0
20186	AYA94344.1	0
20187	AYA94383.1	0
20188	AYA94421.1	0
20189	AYA94453.1	0
20190	AYA94485.1	0
20191	AYA94517.1	0
20192	AYA94551.1	0
20193	AYA94592.1	0
20194	AYA94628.1	0
20195	AYA94660.1	0
20196	AYA94696.1	0
20197	AYA94728.1	0
20198	AYA94762.1	0
20199	AXZ95703.1	0
20200	AXQ03950.1	0
20201	AXH74260.1	0
20202	AXE75098.1	0
20203	AWK28201.1	0
20204	ANG08921.1	0
20205	ANG08953.1	0
20206	ANG08991.1	0
20207	AVV48223.1	0
20208	AVO63519.1	0
20209	BBC83359.1	0
20210	BBC83391.1	0
20211	BBC83423.1	0
20212	BBC83455.1	0
20213	BBC83487.1	0
20214	BBC83519.1	0
20215	BBC83551.1	0
20216	BBC83583.1	0
20217	BBC83615.1	0
20218	BBC83647.1	0
20219	BBC83679.1	0
20220	BBC83711.1	0
20221	BBD06690.1	0
20222	BBD06722.1	0
20223	AVI56947.1	0
20224	AUW64477.1	0
20225	AUT11918.1	0
20226	AUB51250.1	0
20227	AUB51282.1	0
20228	ATW01065.1	0
20229	ATW01097.1	0
20230	ATW01129.1	0
20231	ATW01161.1	0
20232	ATW01193.1	0
20233	ATQ38096.1	0
20234	ATQ38128.1	0
20235	ATQ38160.1	0
20236	ATQ38192.1	0
20237	ATQ38224.1	0
20238	ATQ38256.1	0
20239	ATQ38288.1	0
20240	ATQ38320.1	0
20241	ATQ38352.1	0
20242	ATQ38384.1	0
20243	ATQ38416.1	0
20244	ATQ38448.1	0
20245	ATQ38480.1	0
20246	ATQ38512.1	0
20247	ATQ38544.1	0
20248	ATQ38576.1	0
20249	ATQ38608.1	0
20250	ATQ38640.1	0
20251	ATL14661.1	0
20252	ATL14693.1	0
20253	ATL14725.1	0
20254	ATL14757.1	0
20255	ATL14789.1	0
20256	ATL14821.1	0
20257	ATL14853.1	0
20258	ATL14885.1	0
20259	ATL14917.1	0
20260	ATL14949.1	0
20261	ATL14981.1	0
20262	ATL15013.1	0
20263	ATL15045.1	0
20264	ATL15077.1	0
20265	ATL15109.1	0
20266	ATL15141.1	0
20267	ATL15173.1	0
20268	ATL15205.1	0
20269	ATL15237.1	0
20270	ATI13644.1	0
20271	ATI13676.1	0
20272	ATI13708.1	0
20273	ATI13740.1	0
20274	ATI13772.1	0
20275	ASQ41708.1	0
20276	ASQ41740.1	0
20277	ASQ41772.1	0
20278	ASQ41804.1	0
20279	ASQ41836.1	0
20280	ASQ41868.1	0
20281	ASQ41900.1	0
20282	ASQ41932.1	0
20283	ASQ41964.1	0
20284	ASQ41996.1	0
20285	ASQ42028.1	0
20286	ASQ42060.1	0
20287	ASQ42092.1	0
20288	BBA19580.1	0
20289	BBA19612.1	0
20290	BBA19644.1	0
20291	BBA19676.1	0
20292	BBA19708.1	0
20293	BBA19740.1	0
20294	BBA19772.1	0
20295	BBA19804.1	0
20296	BBA19836.1	0
20297	BBA19868.1	0
20298	BBA19900.1	0
20299	BBA19932.1	0
20300	BBA19964.1	0
20301	BBA19996.1	0
20302	BBA20028.1	0
20303	BBA20060.1	0
20304	BBA20092.1	0
20305	BBA20124.1	0
20306	BBA20156.1	0
20307	BBA20188.1	0
20308	BBA20220.1	0
20309	BBA20252.1	0
20310	BBA20284.1	0
20311	BBA20316.1	0
20312	BBA20348.1	0
20313	AHY96054.1	0
20314	ASJ77468.1	0
20315	ASJ77500.1	0
20316	ASJ77532.1	0
20317	ASJ77564.1	0
20318	ASJ77596.1	0
20319	ASJ77628.1	0
20320	ASJ77660.1	0
20321	ASJ77692.1	0
20322	ASJ77724.1	0
20323	ASJ77756.1	0
20324	ASJ77788.1	0
20325	ASJ77820.1	0
20326	ASJ77852.1	0
20327	ASJ77884.1	0
20328	ASJ77916.1	0
20329	ASJ77948.1	0
20330	ASJ77980.1	0
20331	ASJ78012.1	0
20332	ASJ78044.1	0
20333	ASJ78076.1	0
20334	ASJ78108.1	0
20335	ASJ78140.1	0
20336	ASJ78172.1	0
20337	ASJ78204.1	0
20338	ASJ78236.1	0
20339	ASJ78268.1	0
20340	ASJ78300.1	0
20341	ASJ78332.1	0
20342	ASJ78364.1	0
20343	ASJ78396.1	0
20344	ASJ78428.1	0
20345	ASJ78460.1	0
20346	ASJ78492.1	0
20347	ASJ78524.1	0
20348	ASJ78556.1	0
20349	ASJ78588.1	0
20350	ASJ78620.1	0
20351	ASJ78652.1	0
20352	ASJ78684.1	0
20353	ASJ78716.1	0
20354	ASJ78748.1	0
20355	ASH99054.1	0
20356	ASC60397.1	0
20357	ARX91432.1	0
20358	ARQ82626.1	0
20359	ARQ82658.1	0
20360	ARQ82690.1	0
20361	ARQ82722.1	0
20362	ARG42051.1	0
20363	AQM73661.1	0
20364	AQM73693.1	0
20365	APU93692.1	0
20366	BAV92598.1	0
20367	AOI33380.1	0
20368	ANZ90234.1	0
20369	ANZ90266.1	0
20370	ANA50897.1	0
20371	ANA50929.1	0
20372	ANA50961.1	0
20373	ANA50993.1	0
20374	ANA51025.1	0
20375	ANA51057.1	0
20376	ANA51089.1	0
20377	ANA51121.1	0
20378	ANA51153.1	0
20379	ANA51185.1	0
20380	ANA51217.1	0
20381	ANA51249.1	0
20382	ANA51281.1	0
20383	ANA51313.1	0
20384	ANA51345.1	0
20385	ANA51377.1	0
20386	ANA51409.1	0
20387	ANA51441.1	0
20388	ANA51473.1	0
20389	ANA51505.1	0
20390	ANA51537.1	0
20391	ANA51569.1	0
20392	ANA51601.1	0
20393	ANA51633.1	0
20394	ANA51665.1	0
20395	ANA51697.1	0
20396	ANA51729.1	0
20397	ANA51761.1	0
20398	ANA51793.1	0
20399	ANA51825.1	0
20400	ANA05269.1	0
20401	ALT54554.1	0
20402	ALT54586.1	0
20403	ALT54618.1	0
20404	ALT54658.1	0
20405	ALT54690.1	0
20406	ALT54722.1	0
20407	ALT54754.1	0
20408	ALT54786.1	0
20409	ALT54818.1	0
20410	ALT54850.1	0
20411	ALT54882.1	0
20412	ALT54914.1	0
20413	ALT54954.1	0
20414	ALT54994.1	0
20415	ALT55026.1	0
20416	ALT55058.1	0
20417	ALT55090.1	0
20418	ALB35316.1	0
20419	AMS04008.1	0
20420	AMS04040.1	0
20421	AMB19790.1	0
20422	CRF31055.1	0
20423	CRF31087.1	0
20424	CRF31119.1	0
20425	CRF31151.1	0
20426	CRF31183.1	0
20427	CRF31215.1	0
20428	CRF31247.1	0
20429	CRF31279.1	0
20430	CRF31311.1	0
20431	ALO50069.1	0
20432	ALJ32289.1	0
20433	ALJ32321.1	0
20434	ALJ32353.1	0
20435	ALJ32385.1	0
20436	ALJ32417.1	0
20437	ALJ32449.1	0
20438	ALJ32481.1	0
20439	ALJ32513.1	0
20440	ALJ32545.1	0
20441	ALJ32577.1	0
20442	ALJ32609.1	0
20443	ALJ32641.1	0
20444	ALJ32673.1	0
20445	ALJ32705.1	0
20446	ALJ32737.1	0
20447	ALJ32769.1	0
20448	ALJ32801.1	0
20449	ALJ32833.1	0
20450	ALJ32865.1	0
20451	ALJ32897.1	0
20452	ALJ32929.1	0
20453	ALJ32961.1	0
20454	ALJ32993.1	0
20455	ALJ33025.1	0
20456	ALJ33057.1	0
20457	ALB35241.1	0
20458	ALB35273.1	0
20459	ALB35305.1	0
20460	AKP16334.1	0
20461	AKE50901.1	0
20462	AIU47928.1	0
20463	AIS41098.1	0
20464	CDX10178.1	0
20465	AHY96064.1	0
20466	AHN16188.1	0
20467	AHJ81403.1	0
20468	AEA35056.1	0
20469	AHG99482.1	0
20470	CDK36528.1	0
20471	CDK36560.1	0
20472	CDK36592.1	0
20473	CDK36624.1	0
20474	CDK36656.1	0
20475	CDK36688.1	0
20476	CDK36720.1	0
20477	CDK36752.1	0
20478	CDK36784.1	0
20479	CDK36816.1	0
20480	CDK36848.1	0
20481	CDK36880.1	0
20482	CDK36912.1	0
20483	CDK36944.1	0
20484	CDK36976.1	0
20485	CDK37008.1	0
20486	CDK37041.1	0
20487	CDK37073.1	0
20488	CDK37105.1	0
20489	CDK37137.1	0
20490	CDK37169.1	0
20491	CDK37201.1	0
20492	CDK37233.1	0
20493	CDK37265.1	0
20494	CDK37297.1	0
20495	CDK37329.1	0
20496	CDK37361.1	0
20497	CDK37393.1	0
20498	CDK37425.1	0
20499	CDK37457.1	0
20500	CDK37489.1	0
20501	CDK37521.1	0
20502	CDK37553.1	0
20503	CDK37585.1	0
20504	CDK37617.1	0
20505	CDK37649.1	0
20506	AGV05016.1	0
20507	BAO18680.1	0
20508	BAO18712.1	0
20509	CDI44921.1	0
20510	AGU90256.1	0
20511	AGU90288.1	0
20512	AGU90320.1	0
20513	AGU90352.1	0
20514	AGU90384.1	0
20515	AGU90416.1	0
20516	AGU90448.1	0
20517	AGU90480.1	0
20518	AGU90512.1	0
20519	AGU90544.1	0
20520	AGU90576.1	0
20521	AGU90608.1	0
20522	AGU90640.1	0
20523	AGU90672.1	0
20524	AGU90704.1	0
20525	AGU90736.1	0
20526	AGU90768.1	0
20527	AGU90800.1	0
20528	AGU90832.1	0
20529	AGU90864.1	0
20530	CDG41969.1	0
20531	BAN63229.1	0
20532	BAN63261.1	0
20533	BAN63293.1	0
20534	BAN63325.1	0
20535	AGQ21868.1	0
20536	AGM75105.1	0
20537	CCV02861.1	0
20538	AGD80374.1	0
20539	AFS89115.1	0
20540	AEZ01699.1	0
20541	AEZ01731.1	0
20542	AFV27090.1	0
20543	AFV27122.1	0
20544	AFR76819.1	0
20545	AFF57233.1	0
20546	AFQ90269.1	0
20547	AFQ90301.1	0
20548	AFP44132.1	0
20549	AFP44164.1	0
20550	AFP44196.1	0
20551	AFP44228.1	0
20552	AFP44260.1	0
20553	AFP44292.1	0
20554	AFP44324.1	0
20555	AFP44356.1	0
20556	AFP44388.1	0
20557	AFP44420.1	0
20558	AFP44452.1	0
20559	AFP44484.1	0
20560	AFP44516.1	0
20561	AFP44548.1	0
20562	AFP44580.1	0
20563	AFP44612.1	0
20564	AFP44644.1	0
20565	AEM24678.1	0
20566	AFN85028.1	0
20567	AFN27361.1	0
20568	CCJ09575.1	0
20569	CCJ09315.1	0
20570	CCJ09347.1	0
20571	CCJ09379.1	0
20572	AFL91952.1	0
20573	AFL91984.1	0
20574	AFL92016.1	0
20575	AEM24613.1	0
20576	AEM24666.1	0
20577	AFJ32718.1	0
20578	AFA26568.1	0
20579	AFA26600.1	0
20580	AEX31146.1	0
20581	BAL41312.1	0
20582	CCE60408.1	0
20583	CCE60440.1	0
20584	CCE60472.1	0
20585	CCE60504.1	0
20586	CCE60536.1	0
20587	AEP82737.1	0
20588	CCD42062.1	0
20589	CCD42094.1	0
20590	CCD42126.1	0
20591	CCD42158.1	0
20592	CCD42190.1	0
20593	CCD42222.1	0
20594	AEM05818.1	0
20595	CCC55756.1	0
20596	AEI60922.1	0
20597	AEI60954.1	0
20598	AEI60986.1	0
20599	AEI61018.1	0
20600	AEI61050.1	0
20601	AEI61082.1	0
20602	AEI61114.1	0
20603	AEI61146.1	0
20604	AEI61178.1	0
20605	AEI61210.1	0
20606	AEI61242.1	0
20607	AEI61274.1	0
20608	AEI61306.1	0
20609	AEI61338.1	0
20610	AEI61370.1	0
20611	AEI61402.1	0
20612	AEI61434.1	0
20613	AEI61466.1	0
20614	AEI61498.1	0
20615	AEI61530.1	0
20616	AEI61562.1	0
20617	AEI61594.1	0
20618	AEI61626.1	0
20619	AEI61658.1	0
20620	AEI61690.1	0
20621	AEI61722.1	0
20622	AEI61754.1	0
20623	AEI61786.1	0
20624	AEI61818.1	0
20625	AEI61850.1	0
20626	AEI00711.1	0
20627	CCB84760.1	0
20628	ADJ96355.1	0
20629	ADZ53058.1	0
20630	CBY85413.1	0
20631	CBY85445.1	0
20632	CBY85477.1	0
20633	CBY85509.1	0
20634	CBY85541.1	0
20635	ADQ85934.1	0
20636	ADQ85966.1	0
20637	CBY85069.1	0
20638	CBM41971.1	0
20639	CBM42003.1	0
20640	CBM42035.1	0
20641	ADH29793.1	0
20642	ADH29825.1	0
20643	CBK38951.1	0
20644	ADC35662.1	0
20645	ADC35694.1	0
20646	ACZ58405.1	0
20647	ACX32363.1	0
20648	ACU27450.1	0
20649	ABX61091.1	0
20650	ACS92662.1	0
20651	ACS92694.1	0
20652	CAW42257.1	0
20653	ABX56058.1	0
20654	ABX56094.1	0
20655	ACD67921.1	0
20656	ACL12319.1	0
20657	ACL12351.1	0
20658	ACJ13461.1	0
20659	ACJ13493.1	0
20660	ACD39817.1	0
20661	ACC78276.1	0
20662	ABZ89643.1	0
20663	ABU54108.1	0
20664	ABU54140.1	0
20665	ABU54172.1	0
20666	ABO76805.1	0
20667	ABO76837.1	0
20668	ABO76869.1	0
20669	ABU86866.1	0
20670	ABP99730.1	0
20671	ABP99762.1	0
20672	ABP99794.1	0
20673	ABP99826.1	0
20674	ABP99858.1	0
20675	ABP99890.1	0
20676	BAF95818.1	0
20677	BAF80485.1	0
20678	ABA61877.1	0
20679	ABM67067.1	0
20680	AAZ39487.1	0
20681	AAX86612.1	0
20682	AAZ39494.1	0
20683	BAE16269.1	0
20684	AAV91661.1	0
20685	BAD89174.1	0
20686	AAR32250.1	0
20687	CAF05672.1	0
20688	CAF05711.1	0
20689	AAQ10405.1	0
20690	AAO85410.1	0
20691	AAO15708.1	0
20692	AAN09929.1	0
20693	AAL14228.1	0
20694	CAC80271.1	0
20695	CAC17715.2	0
20696	AAF67129.1	0
20697	AAD38974.1	0
20698	AAB71704.1	0
20699	AAA79494.1	0
20700	AAA79407.1	0
20701	AAA79439.1	0
20702	AAA79471.1	0
20703	AAA66838.1	0
20704	AAA67149.1	0
20705	AAA66856.1	0
20706	AAA46954.1	0
20707	CAA50167.1	0
20708	YP_009552036.1	0
20709	YP_009552549.1	0
20710	YP_009553025.1	0
20711	YP_009553361.1	0
20712	YP_009553533.1	0
20713	YP_009507270.1	0
20714	YP_009507302.1	0
20715	YP_009507337.1	0
20716	YP_009508752.1	0
20717	YP_009465950.1	0
20718	YP_009408612.1	0
20719	YP_009389518.1	0
20720	YP_009315923.1	0
20721	YP_009272592.1	0
20722	YP_009252394.1	0
20723	YP_009163895.1	0
20724	YP_009041468.1	0
20725	YP_009021864.1	0
20726	YP_008828148.1	0
20727	YP_008378667.1	0
20728	YP_007518502.1	0
20729	YP_006666516.1	0
20730	YP_006393290.1	0
20731	YP_006299864.1	0
20732	YP_004934014.1	0
20733	YP_004346962.1	0
20734	YP_004169274.1	0
20735	YP_003778193.1	0
20736	YP_003104802.1	0
20737	YP_002635572.1	0
20738	YP_002004569.1	0
20739	YP_873941.1	0
20740	YP_656494.1	0
20741	YP_224221.1	0
20742	NP_848022.1	0
20743	NP_663762.1	0
20744	NP_077108.1	0
20745	NP_043441.1	0
20746	NP_043336.1	0
20747	NP_041303.1	0
20748	NP_041805.1	0
20749	NP_597792.1	0
20750	NP_040290.1	0
20751	NP_040306.1	0
20752	UUK30338.1	0
20753	UUA80631.1	0
20754	BDO24696.1	0
20755	BDO24728.1	0
20756	UQE90570.1	0
20757	UNF16160.1	0
20758	UKD60048.1	0
20759	UKD60080.1	0
20760	UKD60112.1	0
20761	UKD60144.1	0
20762	UJQ88238.1	0
20763	BDD37746.1	0
20764	BCU08869.1	0
20765	BCU08901.1	0
20766	BCU08933.1	0
20767	BDA81686.1	0
20768	BDA81718.1	0
20769	BDA81750.1	0
20770	BDA81782.1	0
20771	BDA81814.1	0
20772	QYW06002.1	0
20773	QYW06034.1	0
20774	QYI89524.1	0
20775	QYI89556.1	0
20776	QYI89588.1	0
20777	QYI89620.1	0
20778	QYI89652.1	0
20779	QXY82287.1	0
20780	BCZ98827.1	0
20781	BCZ98859.1	0
20782	BCZ98891.1	0
20783	BCZ98923.1	0
20784	BCZ98955.1	0
20785	BCZ98987.1	0
20786	QXW15096.1	0
20787	QXW15293.1	0
20788	QXW15325.1	0
20789	QXW15357.1	0
20790	QXW15389.1	0
20791	QXW15421.1	0
20792	QXW15453.1	0
20793	QXW15485.1	0
20794	QXW15517.1	0
20795	QXW15549.1	0
20796	QXW15581.1	0
20797	QXW15613.1	0
20798	QXW15645.1	0
20799	QXW15677.1	0
20800	QXW15709.1	0
20801	QXW15741.1	0
20802	QXM18825.1	0
20803	QLM04851.1	0
20804	QWC92935.1	0
20805	QUP08146.1	0
20806	QPZ44483.1	0
20807	BBQ04363.1	0
20808	BBQ04407.1	0
20809	QPB71781.1	0
20810	QPB71813.1	0
20811	QOI17583.1	0
20812	QOI17615.1	0
20813	QNS42837.1	0
20814	QNR09272.1	0
20815	QNR09304.1	0
20816	CAD1807005.1	0
20817	CAD1807037.1	0
20818	CAD1807069.1	0
20819	CAD1807101.1	0
20820	CAD1807133.1	0
20821	CAD1807165.1	0
20822	CAD1807197.1	0
20823	CAD1807229.1	0
20824	CAD1807261.1	0
20825	CAD1807293.1	0
20826	CAD1807325.1	0
20827	CAD1807358.1	0
20828	CAD1807390.1	0
20829	CAD1807422.1	0
20830	CAD1807454.1	0
20831	CAD1807486.1	0
20832	CAD1807518.1	0
20833	CAD1807550.1	0
20834	CAD1807582.1	0
20835	CAD1807614.1	0
20836	CAD1807646.1	0
20837	CAD1807678.1	0
20838	CAD1807710.1	0
20839	CAD1807742.1	0
20840	CAD1807774.1	0
20841	CAD1807806.1	0
20842	CAD1807838.1	0
20843	CAD1807870.1	0
20844	CAD1809927.1	0
20845	CAD1813771.1	0
20846	CAD1813803.1	0
20847	CAD1813835.1	0
20848	CAD1813867.1	0
20849	CAD1813899.1	0
20850	CAD1813931.1	0
20851	CAD1813963.1	0
20852	CAD1813995.1	0
20853	CAD1814027.1	0
20854	CAD1814059.1	0
20855	CAD1814091.1	0
20856	CAD1814123.1	0
20857	CAD1814155.1	0
20858	CAD1814187.1	0
20859	CAD1814219.1	0
20860	CAD1814251.1	0
20861	CAD1814283.1	0
20862	CAD1814315.1	0
20863	CAD1814347.1	0
20864	CAD1814379.1	0
20865	CAD1814411.1	0
20866	CAD1814443.1	0
20867	CAD1814475.1	0
20868	CAD1814507.1	0
20869	CAD1814539.1	0
20870	CAD1814571.1	0
20871	CAD1814603.1	0
20872	QMS92594.1	0
20873	BBP06079.1	0
20874	BBP06111.1	0
20875	BBP06143.1	0
20876	BBP06175.1	0
20877	BBP06207.1	0
20878	QJD31521.1	0
20879	QJD31553.1	0
20880	QJD31648.1	0
20881	QJD31783.1	0
20882	QJD31839.1	0
20883	QJD31904.1	0
20884	QJD31943.1	0
20885	QJD31991.1	0
20886	QJD32031.1	0
20887	QJD32103.1	0
20888	QJD32158.1	0
20889	QJD32206.1	0
20890	QJD32259.1	0
20891	QJD32330.1	0
20892	QJD32362.1	0
20893	QJD32482.1	0
20894	QJD32561.1	0
20895	QJD32616.1	0
20896	QJD32664.1	0
20897	QJD32723.1	0
20898	QJD32762.1	0
20899	QJD32802.1	0
20900	QJD32850.1	0
20901	QJD32898.1	0
20902	QJD32937.1	0
20903	QJD33001.1	0
20904	QJD33064.1	0
20905	QJD33135.1	0
20906	QJD33167.1	0
20907	QJD33254.1	0
20908	QJD33294.1	0
20909	QJD33342.1	0
20910	QJD33398.1	0
20911	QJD33446.1	0
20912	QJD33478.1	0
20913	QJD33510.1	0
20914	QJD33542.1	0
20915	QJD33574.1	0
20916	QJD33606.1	0
20917	QJD33638.1	0
20918	QJD33670.1	0
20919	QJD33702.1	0
20920	QJD33734.1	0
20921	QJD33782.1	0
20922	QJD33814.1	0
20923	QJD33854.1	0
20924	QJD33915.1	0
20925	QJD33970.1	0
20926	QJD34018.1	0
20927	QJD34050.1	0
20928	QJD34129.1	0
20929	QJD34177.1	0
20930	QJD34348.1	0
20931	QJD34451.1	0
20932	QJD34605.1	0
20933	QJD34731.1	0
20934	QJD34877.1	0
20935	QJD34973.1	0
20936	QJD35035.1	0
20937	QJD35151.1	0
20938	QJD35183.1	0
20939	QJD35276.1	0
20940	QJD35316.1	0
20941	QJD35522.1	0
20942	QJD35562.1	0
20943	QJD35695.1	0
20944	QJD35761.1	0
20945	QJD35879.1	0
20946	QJD35937.1	0
20947	QJD35993.1	0
20948	QJD36080.1	0
20949	QJD36160.1	0
20950	QJD36237.1	0
20951	QJD36323.1	0
20952	QJD36378.1	0
20953	QJD36439.1	0
20954	QJD36471.1	0
20955	QJD36625.1	0
20956	QJD36679.1	0
20957	QJD36766.1	0
20958	QJD36851.1	0
20959	QJD36961.1	0
20960	QJD37023.1	0
20961	QJD37134.1	0
20962	QJD37197.1	0
20963	QJD37251.1	0
20964	QJD37307.1	0
20965	QJD37393.1	0
20966	QJD37505.1	0
20967	QJD37606.1	0
20968	QJD37646.1	0
20969	QJD37716.1	0
20970	QJD37801.1	0
20971	QJD37942.1	0
20972	QJD37998.1	0
20973	QJD38030.1	0
20974	QJD38133.1	0
20975	QJD38219.1	0
20976	QJC70239.1	0
20977	QJC70271.1	0
20978	QIQ60724.1	0
20979	QIA98991.1	0
20980	BBP42199.1	0
20981	BBP42231.1	0
20982	QDA34091.1	0
20983	QEE83741.1	0
20984	QEE83773.1	0
20985	QEE83805.1	0
20986	QEE83837.1	0
20987	QEE83869.1	0
20988	QEE83901.1	0
20989	QDQ19121.1	0
20990	QDG02468.1	0
20991	QDG02500.1	0
20992	QDG02532.1	0
20993	QDG02564.1	0
20994	QDG02596.1	0
20995	QDG02628.1	0
20996	QBR99471.1	0
20997	QBN12684.1	0
20998	BBI16026.1	0
20999	BBI16058.1	0
21000	BBI16090.1	0
21001	BBI16122.1	0
21002	BBI16154.1	0
21003	BBI18732.1	0
21004	BBI18764.1	0
21005	BBI18796.1	0
21006	BBI18828.1	0
21007	BBI18860.1	0
21008	BBI18892.1	0
21009	BBI18924.1	0
21010	BBI18956.1	0
21011	QBA86133.1	0
21012	QAB13918.1	0
21013	QAB14003.1	0
21014	AVZ46186.1	0
21015	AZB49452.1	0
21016	AYV61481.1	0
21017	AYM94390.1	0
21018	AYD74617.1	0
21019	AYD41526.1	0
21020	AYC54510.1	0
21021	AXN57300.1	0
21022	AYA93420.1	0
21023	AYA93454.1	0
21024	AYA93494.1	0
21025	AYA93526.1	0
21026	AYA93563.1	0
21027	AYA93595.2	0
21028	AYA93635.1	0
21029	AYA93677.1	0
21030	AYA93710.1	0
21031	AYA93745.1	0
21032	AYA93777.1	0
21033	AYA93809.1	0
21034	AYA93857.1	0
21035	AYA93891.1	0
21036	AYA93923.1	0
21037	AYA93955.1	0
21038	AYA93987.1	0
21039	AYA94021.1	0
21040	AYA94061.1	0
21041	AYA94098.1	0
21042	AYA94131.1	0
21043	AYA94163.1	0
21044	AYA94195.1	0
21045	AYA94237.1	0
21046	AYA94269.1	0
21047	AYA94307.1	0
21048	AYA94345.1	0
21049	AYA94384.1	0
21050	AYA94422.1	0
21051	AYA94454.1	0
21052	AYA94486.1	0
21053	AYA94518.2	0
21054	AYA94552.2	0
21055	AYA94593.1	0
21056	AYA94629.1	0
21057	AYA94661.1	0
21058	AYA94697.1	0
21059	AYA94729.1	0
21060	AYA94763.1	0
21061	AXZ95704.1	0
21062	AXQ03951.1	0
21063	AXH74261.1	0
21064	AXE75099.1	0
21065	AWK28202.1	0
21066	ANG08922.1	0
21067	ANG08954.1	0
21068	ANG08992.1	0
21069	AOS89495.1	0
21070	AVO63520.1	0
21071	BBC83360.1	0
21072	BBC83392.1	0
21073	BBC83424.1	0
21074	BBC83456.1	0
21075	BBC83488.1	0
21076	BBC83520.1	0
21077	BBC83552.1	0
21078	BBC83584.1	0
21079	BBC83616.1	0
21080	BBC83648.1	0
21081	BBC83680.1	0
21082	BBC83712.1	0
21083	BBD06691.1	0
21084	BBD06723.1	0
21085	AVI56948.1	0
21086	AUW64478.1	0
21087	AUT11919.1	0
21088	AUB51251.1	0
21089	AUB51283.1	0
21090	ATW01066.1	0
21091	ATW01098.1	0
21092	ATW01130.1	0
21093	ATW01162.1	0
21094	ATW01194.1	0
21095	ATQ38097.1	0
21096	ATQ38129.1	0
21097	ATQ38161.1	0
21098	ATQ38193.1	0
21099	ATQ38225.1	0
21100	ATQ38257.1	0
21101	ATQ38289.1	0
21102	ATQ38321.1	0
21103	ATQ38353.1	0
21104	ATQ38385.1	0
21105	ATQ38417.1	0
21106	ATQ38449.1	0
21107	ATQ38481.1	0
21108	ATQ38513.1	0
21109	ATQ38545.1	0
21110	ATQ38577.1	0
21111	ATQ38609.1	0
21112	ATQ38641.1	0
21113	ATL14662.1	0
21114	ATL14694.1	0
21115	ATL14726.1	0
21116	ATL14758.1	0
21117	ATL14790.1	0
21118	ATL14822.1	0
21119	ATL14854.1	0
21120	ATL14886.1	0
21121	ATL14918.1	0
21122	ATL14950.1	0
21123	ATL14982.1	0
21124	ATL15014.1	0
21125	ATL15046.1	0
21126	ATL15078.1	0
21127	ATL15110.1	0
21128	ATL15142.1	0
21129	ATL15174.1	0
21130	ATL15206.1	0
21131	ATL15238.1	0
21132	ATI13645.1	0
21133	ATI13677.1	0
21134	ATI13709.1	0
21135	ATI13741.1	0
21136	ATI13773.1	0
21137	ASQ41709.1	0
21138	ASQ41741.1	0
21139	ASQ41773.1	0
21140	ASQ41805.1	0
21141	ASQ41837.1	0
21142	ASQ41869.1	0
21143	ASQ41901.1	0
21144	ASQ41933.1	0
21145	ASQ41965.1	0
21146	ASQ41997.1	0
21147	ASQ42029.1	0
21148	ASQ42061.1	0
21149	ASQ42093.1	0
21150	BBA19581.1	0
21151	BBA19613.1	0
21152	BBA19645.1	0
21153	BBA19677.1	0
21154	BBA19709.1	0
21155	BBA19741.1	0
21156	BBA19773.1	0
21157	BBA19805.1	0
21158	BBA19837.1	0
21159	BBA19869.1	0
21160	BBA19901.1	0
21161	BBA19933.1	0
21162	BBA19965.1	0
21163	BBA19997.1	0
21164	BBA20029.1	0
21165	BBA20061.1	0
21166	BBA20093.1	0
21167	BBA20125.1	0
21168	BBA20157.1	0
21169	BBA20189.1	0
21170	BBA20221.1	0
21171	BBA20253.1	0
21172	BBA20285.1	0
21173	BBA20317.1	0
21174	BBA20349.1	0
21175	AHY96055.1	0
21176	ASJ77469.1	0
21177	ASJ77501.1	0
21178	ASJ77533.1	0
21179	ASJ77565.1	0
21180	ASJ77597.1	0
21181	ASJ77629.1	0
21182	ASJ77661.1	0
21183	ASJ77693.1	0
21184	ASJ77725.1	0
21185	ASJ77757.1	0
21186	ASJ77789.1	0
21187	ASJ77821.1	0
21188	ASJ77853.1	0
21189	ASJ77885.1	0
21190	ASJ77917.1	0
21191	ASJ77949.1	0
21192	ASJ77981.1	0
21193	ASJ78013.1	0
21194	ASJ78045.1	0
21195	ASJ78077.1	0
21196	ASJ78109.1	0
21197	ASJ78141.1	0
21198	ASJ78173.1	0
21199	ASJ78205.1	0
21200	ASJ78237.1	0
21201	ASJ78269.1	0
21202	ASJ78301.1	0
21203	ASJ78333.1	0
21204	ASJ78365.1	0
21205	ASJ78397.1	0
21206	ASJ78429.1	0
21207	ASJ78461.1	0
21208	ASJ78493.1	0
21209	ASJ78525.1	0
21210	ASJ78557.1	0
21211	ASJ78589.1	0
21212	ASJ78621.1	0
21213	ASJ78653.1	0
21214	ASJ78685.1	0
21215	ASJ78717.1	0
21216	ASJ78749.1	0
21217	ASH99055.1	0
21218	ASC60398.1	0
21219	ARV85572.1	0
21220	ARQ82627.1	0
21221	ARQ82659.1	0
21222	ARQ82691.1	0
21223	ARQ82723.1	0
21224	ARG42052.1	0
21225	AQM73662.1	0
21226	AQM73694.1	0
21227	APU93693.1	0
21228	BAV92599.1	0
21229	AOI33381.1	0
21230	ANZ90235.1	0
21231	ANZ90267.1	0
21232	ANA50898.1	0
21233	ANA50930.1	0
21234	ANA50962.1	0
21235	ANA50994.1	0
21236	ANA51026.1	0
21237	ANA51058.1	0
21238	ANA51090.1	0
21239	ANA51122.1	0
21240	ANA51154.1	0
21241	ANA51186.1	0
21242	ANA51218.1	0
21243	ANA51250.1	0
21244	ANA51282.1	0
21245	ANA51314.1	0
21246	ANA51346.1	0
21247	ANA51378.1	0
21248	ANA51410.1	0
21249	ANA51442.1	0
21250	ANA51474.1	0
21251	ANA51506.1	0
21252	ANA51538.1	0
21253	ANA51570.1	0
21254	ANA51602.1	0
21255	ANA51634.1	0
21256	ANA51666.1	0
21257	ANA51698.1	0
21258	ANA51730.1	0
21259	ANA51762.1	0
21260	ANA51794.1	0
21261	ANA51826.1	0
21262	ANA05270.1	0
21263	ALT54555.1	0
21264	ALT54587.1	0
21265	ALT54627.1	0
21266	ALT54659.1	0
21267	ALT54691.1	0
21268	ALT54723.1	0
21269	ALT54755.1	0
21270	ALT54787.1	0
21271	ALT54819.1	0
21272	ALT54851.1	0
21273	ALT54883.1	0
21274	ALT54915.1	0
21275	ALT54955.1	0
21276	ALT54995.1	0
21277	ALT55027.1	0
21278	ALT55059.1	0
21279	ALT55091.1	0
21280	ALB35317.1	0
21281	AMS04009.1	0
21282	AMS04041.1	0
21283	AMB19791.1	0
21284	CRF31056.1	0
21285	CRF31088.1	0
21286	CRF31120.1	0
21287	CRF31152.1	0
21288	CRF31184.1	0
21289	CRF31216.1	0
21290	CRF31248.1	0
21291	CRF31280.1	0
21292	CRF31312.1	0
21293	ALL29330.1	0
21294	ALJ32290.1	0
21295	ALJ32322.1	0
21296	ALJ32354.1	0
21297	ALJ32386.1	0
21298	ALJ32418.1	0
21299	ALJ32450.1	0
21300	ALJ32482.1	0
21301	ALJ32514.1	0
21302	ALJ32546.1	0
21303	ALJ32578.1	0
21304	ALJ32610.1	0
21305	ALJ32642.1	0
21306	ALJ32674.1	0
21307	ALJ32706.1	0
21308	ALJ32738.1	0
21309	ALJ32770.1	0
21310	ALJ32802.1	0
21311	ALJ32834.1	0
21312	ALJ32866.1	0
21313	ALJ32898.1	0
21314	ALJ32930.1	0
21315	ALJ32962.1	0
21316	ALJ32994.1	0
21317	ALJ33026.1	0
21318	ALJ33058.1	0
21319	ALB35242.1	0
21320	ALB35274.1	0
21321	ALB35306.1	0
21322	AKP16335.1	0
21323	AKE50902.1	0
21324	AIU47929.1	0
21325	AIS41099.1	0
21326	CDX10179.1	0
21327	AHY96065.1	0
21328	AHN16189.1	0
21329	AHJ81404.1	0
21330	AEA35057.1	0
21331	AHG99483.1	0
21332	CDK36529.1	0
21333	CDK36561.1	0
21334	CDK36593.1	0
21335	CDK36625.1	0
21336	CDK36657.1	0
21337	CDK36689.1	0
21338	CDK36721.1	0
21339	CDK36753.1	0
21340	CDK36785.1	0
21341	CDK36817.1	0
21342	CDK36849.1	0
21343	CDK36881.1	0
21344	CDK36913.1	0
21345	CDK36945.1	0
21346	CDK36977.1	0
21347	CDK37009.1	0
21348	CDK37042.1	0
21349	CDK37074.1	0
21350	CDK37106.1	0
21351	CDK37138.1	0
21352	CDK37170.1	0
21353	CDK37202.1	0
21354	CDK37234.1	0
21355	CDK37266.1	0
21356	CDK37298.1	0
21357	CDK37330.1	0
21358	CDK37362.1	0
21359	CDK37394.1	0
21360	CDK37426.1	0
21361	CDK37458.1	0
21362	CDK37490.1	0
21363	CDK37522.1	0
21364	CDK37554.1	0
21365	CDK37586.1	0
21366	CDK37618.1	0
21367	CDK37650.1	0
21368	AGV05017.1	0
21369	BAO18681.1	0
21370	BAO18713.1	0
21371	CDI44922.1	0
21372	AGU90257.1	0
21373	AGU90289.1	0
21374	AGU90321.1	0
21375	AGU90353.1	0
21376	AGU90385.1	0
21377	AGU90417.1	0
21378	AGU90449.1	0
21379	AGU90481.1	0
21380	AGU90513.1	0
21381	AGU90545.1	0
21382	AGU90577.1	0
21383	AGU90609.1	0
21384	AGU90641.1	0
21385	AGU90673.1	0
21386	AGU90705.1	0
21387	AGU90737.1	0
21388	AGU90769.1	0
21389	AGU90801.1	0
21390	AGU90833.1	0
21391	AGU90865.1	0
21392	CDG41970.1	0
21393	BAN63230.1	0
21394	BAN63262.1	0
21395	BAN63294.1	0
21396	BAN63326.1	0
21397	AGQ21869.1	0
21398	AGM75106.1	0
21399	CCV02862.1	0
21400	AGD80375.1	0
21401	AFS89116.1	0
21402	AEZ01700.1	0
21403	AEZ01732.1	0
21404	AFV27091.1	0
21405	AFV27123.1	0
21406	AFF57202.1	0
21407	AFF57234.1	0
21408	AFQ90270.1	0
21409	AFQ90302.1	0
21410	AFP44133.1	0
21411	AFP44165.1	0
21412	AFP44197.1	0
21413	AFP44229.1	0
21414	AFP44261.1	0
21415	AFP44293.1	0
21416	AFP44325.1	0
21417	AFP44357.1	0
21418	AFP44389.1	0
21419	AFP44421.1	0
21420	AFP44453.1	0
21421	AFP44485.1	0
21422	AFP44517.1	0
21423	AFP44549.1	0
21424	AFP44581.1	0
21425	AFP44613.1	0
21426	AFP44645.1	0
21427	AEM24679.1	0
21428	AFN85029.1	0
21429	AFN27362.1	0
21430	CCJ09576.1	0
21431	CCJ09316.1	0
21432	CCJ09348.1	0
21433	CCJ09380.1	0
21434	AFL91953.1	0
21435	AFL91985.1	0
21436	AFK84990.1	0
21437	AEM24628.1	0
21438	AEM24667.1	0
21439	AFJ32719.1	0
21440	AFA26569.1	0
21441	AFA26601.1	0
21442	AEX31147.1	0
21443	BAL41313.1	0
21444	CCE60409.1	0
21445	CCE60441.1	0
21446	CCE60473.1	0
21447	CCE60505.1	0
21448	CCE60537.1	0
21449	AEP82738.1	0
21450	CCD42063.1	0
21451	CCD42095.1	0
21452	CCD42127.1	0
21453	CCD42159.1	0
21454	CCD42191.1	0
21455	CCD42223.1	0
21456	AEM05819.1	0
21457	CCC55757.1	0
21458	AEI60923.1	0
21459	AEI60955.1	0
21460	AEI60987.1	0
21461	AEI61019.1	0
21462	AEI61051.1	0
21463	AEI61083.1	0
21464	AEI61115.1	0
21465	AEI61147.1	0
21466	AEI61179.1	0
21467	AEI61211.1	0
21468	AEI61243.1	0
21469	AEI61275.1	0
21470	AEI61307.1	0
21471	AEI61339.1	0
21472	AEI61371.1	0
21473	AEI61403.1	0
21474	AEI61435.1	0
21475	AEI61467.1	0
21476	AEI61499.1	0
21477	AEI61531.1	0
21478	AEI61563.1	0
21479	AEI61595.1	0
21480	AEI61627.1	0
21481	AEI61659.1	0
21482	AEI61691.1	0
21483	AEI61723.1	0
21484	AEI61755.1	0
21485	AEI61787.1	0
21486	AEI61819.1	0
21487	AEI61851.1	0
21488	AEI00712.1	0
21489	CCB84761.1	0
21490	ADJ96356.1	0
21491	ADZ53059.1	0
21492	CBY85414.1	0
21493	CBY85446.1	0
21494	CBY85478.1	0
21495	CBY85510.1	0
21496	CBY85542.1	0
21497	ADQ85935.1	0
21498	ADQ85967.1	0
21499	CBY85070.1	0
21500	CBM41972.1	0
21501	CBM42004.1	0
21502	CBM42036.1	0
21503	ADH29794.1	0
21504	ADH29826.1	0
21505	CBK38952.1	0
21506	ADC35663.1	0
21507	ADC35695.1	0
21508	ACZ58406.1	0
21509	ACX32364.1	0
21510	ACU27451.1	0
21511	ACT76412.1	0
21512	ACS92663.1	0
21513	ACS92695.1	0
21514	CAW42259.1	0
21515	ABX56059.1	0
21516	ABX56095.1	0
21517	ACD67922.1	0
21518	ACL12320.1	0
21519	ACL12352.1	0
21520	ACJ13462.1	0
21521	ACJ13494.1	0
21522	ACD39818.1	0
21523	ACG75887.1	0
21524	ABU54077.1	0
21525	ABU54109.1	0
21526	ABU54141.1	0
21527	ABU54173.1	0
21528	ABO76806.1	0
21529	ABO76838.1	0
21530	ABO76870.1	0
21531	ABU86867.1	0
21532	ABP99731.1	0
21533	ABP99763.1	0
21534	ABP99795.1	0
21535	ABP99827.1	0
21536	ABP99859.1	0
21537	ABP99891.1	0
21538	BAF95819.1	0
21539	BAF80486.1	0
21540	ABO27076.1	0
21541	ABM67068.1	0
21542	AAZ39488.1	0
21543	AAX86613.1	0
21544	AAZ39495.1	0
21545	AAY89819.1	0
21546	AAV91662.1	0
21547	BAD89175.1	0
21548	AAR32251.1	0
21549	CAF05673.1	0
21550	CAF05712.1	0
21551	AAQ10406.1	0
21552	AAO85411.1	0
21553	AAO15709.1	0
21554	AAN09955.1	0
21555	AAL14229.1	0
21556	CAC80272.1	0
21557	CAC17716.1	0
21558	BAA90727.1	0
21559	AAD33252.1	0
21560	AAB71705.1	0
21561	AAA79495.1	0
21562	AAA79408.1	0
21563	AAA79440.1	0
21564	AAA79472.1	0
21565	AAA66839.1	0
21566	AAA46927.1	0
21567	AAA66857.1	0
21568	AAA46955.1	0
21569	CAA50168.1	0
21570	YP_009552037.1	0
21571	YP_009552550.1	0
21572	YP_009553032.1	0
21573	YP_009553362.1	0
21574	YP_009553534.1	0
21575	YP_009507271.1	0
21576	YP_009507303.1	0
21577	YP_009507338.1	0
21578	YP_009508753.1	0
21579	YP_009465951.1	0
21580	YP_009408613.1	0
21581	YP_009389519.1	0
21582	YP_009315924.1	0
21583	YP_009272593.1	0
21584	YP_009252395.1	0
21585	YP_009163896.1	0
21586	YP_009041469.1	0
21587	YP_009021865.1	0
21588	YP_008828149.1	0
21589	YP_008378668.1	0
21590	YP_007518503.1	0
21591	YP_006666517.1	0
21592	YP_006393291.1	0
21593	YP_006202688.1	0
21594	YP_004934015.1	0
21595	YP_004346963.1	0
21596	YP_004169275.1	0
21597	YP_003778194.1	0
21598	YP_003104803.1	0
21599	YP_002635573.1	0
21600	YP_002004570.1	0
21601	YP_873942.1	0
21602	YP_656495.1	0
21603	YP_224222.1	0
21604	NP_848023.1	0
21605	NP_663763.1	0
21606	NP_077109.1	0
21607	NP_043442.1	0
21608	NP_056813.1	0
21609	NP_041304.1	0
21610	NP_041806.1	0
21611	NP_597793.1	0
21612	NP_040291.1	0
21613	NP_040307.1	0
21614	UUK30339.1	0
21615	UUA80632.1	0
21616	BDO24697.1	0
21617	BDO24729.1	0
21618	UQE90571.1	0
21619	UNF16161.1	0
21620	UKD60049.1	0
21621	UKD60081.1	0
21622	UKD60113.1	0
21623	UKD60145.1	0
21624	UJP31693.1	0
21625	BDD37747.1	0
21626	BCU08870.1	0
21627	BCU08902.1	0
21628	BCU08934.1	0
21629	BDA81687.1	0
21630	BDA81719.1	0
21631	BDA81751.1	0
21632	BDA81783.1	0
21633	BDA81815.1	0
21634	QYW06003.1	0
21635	QYW06035.1	0
21636	QYI89525.1	0
21637	QYI89557.1	0
21638	QYI89589.1	0
21639	QYI89621.1	0
21640	QYI89653.1	0
21641	BCZ98796.1	0
21642	BCZ98828.1	0
21643	BCZ98860.1	0
21644	BCZ98892.1	0
21645	BCZ98924.1	0
21646	BCZ98956.1	0
21647	BCZ98988.1	0
21648	QXW15097.1	0
21649	QXW15294.1	0
21650	QXW15326.1	0
21651	QXW15358.1	0
21652	QXW15390.1	0
21653	QXW15422.1	0
21654	QXW15454.1	0
21655	QXW15486.1	0
21656	QXW15518.1	0
21657	QXW15550.1	0
21658	QXW15582.1	0
21659	QXW15614.1	0
21660	QXW15646.1	0
21661	QXW15678.1	0
21662	QXW15710.1	0
21663	QXW15742.1	0
21664	QXM18826.1	0
21665	QLM04852.1	0
21666	QWC92936.1	0
21667	QUP08147.1	0
21668	QPZ44484.1	0
21669	BBQ04364.1	0
21670	BBQ04408.1	0
21671	QPB71782.1	0
21672	QPB71814.1	0
21673	QOI17584.1	0
21674	QOI17616.1	0
21675	QNS42838.1	0
21676	QNR09273.1	0
21677	QNR09305.1	0
21678	CAD1807006.1	0
21679	CAD1807038.1	0
21680	CAD1807070.1	0
21681	CAD1807102.1	0
21682	CAD1807134.1	0
21683	CAD1807166.1	0
21684	CAD1807198.1	0
21685	CAD1807230.1	0
21686	CAD1807262.1	0
21687	CAD1807294.1	0
21688	CAD1807326.1	0
21689	CAD1807359.1	0
21690	CAD1807391.1	0
21691	CAD1807423.1	0
21692	CAD1807455.1	0
21693	CAD1807487.1	0
21694	CAD1807519.1	0
21695	CAD1807551.1	0
21696	CAD1807583.1	0
21697	CAD1807615.1	0
21698	CAD1807647.1	0
21699	CAD1807679.1	0
21700	CAD1807711.1	0
21701	CAD1807743.1	0
21702	CAD1807775.1	0
21703	CAD1807807.1	0
21704	CAD1807839.1	0
21705	CAD1807871.1	0
21706	CAD1809930.1	0
21707	CAD1813772.1	0
21708	CAD1813804.1	0
21709	CAD1813836.1	0
21710	CAD1813868.1	0
21711	CAD1813900.1	0
21712	CAD1813932.1	0
21713	CAD1813964.1	0
21714	CAD1813996.1	0
21715	CAD1814028.1	0
21716	CAD1814060.1	0
21717	CAD1814092.1	0
21718	CAD1814124.1	0
21719	CAD1814156.1	0
21720	CAD1814188.1	0
21721	CAD1814220.1	0
21722	CAD1814252.1	0
21723	CAD1814284.1	0
21724	CAD1814316.1	0
21725	CAD1814348.1	0
21726	CAD1814380.1	0
21727	CAD1814412.1	0
21728	CAD1814444.1	0
21729	CAD1814476.1	0
21730	CAD1814508.1	0
21731	CAD1814540.1	0
21732	CAD1814572.1	0
21733	CAD1814604.1	0
21734	QMS92595.1	0
21735	BBP06080.1	0
21736	BBP06112.1	0
21737	BBP06144.1	0
21738	BBP06176.1	0
21739	BBP06208.1	0
21740	QJD31522.1	0
21741	QJD31554.1	0
21742	QJD31649.1	0
21743	QJD31784.1	0
21744	QJD31840.1	0
21745	QJD31905.1	0
21746	QJD31944.1	0
21747	QJD31992.1	0
21748	QJD32032.1	0
21749	QJD32104.1	0
21750	QJD32159.1	0
21751	QJD32207.1	0
21752	QJD32260.1	0
21753	QJD32331.1	0
21754	QJD32363.1	0
21755	QJD32483.1	0
21756	QJD32562.1	0
21757	QJD32617.1	0
21758	QJD32665.1	0
21759	QJD32724.1	0
21760	QJD32763.1	0
21761	QJD32803.1	0
21762	QJD32851.1	0
21763	QJD32899.1	0
21764	QJD32938.1	0
21765	QJD33002.1	0
21766	QJD33065.1	0
21767	QJD33136.1	0
21768	QJD33168.1	0
21769	QJD33255.1	0
21770	QJD33295.1	0
21771	QJD33343.1	0
21772	QJD33399.1	0
21773	QJD33447.1	0
21774	QJD33479.1	0
21775	QJD33511.1	0
21776	QJD33543.1	0
21777	QJD33575.1	0
21778	QJD33607.1	0
21779	QJD33639.1	0
21780	QJD33671.1	0
21781	QJD33703.1	0
21782	QJD33735.1	0
21783	QJD33783.1	0
21784	QJD33815.1	0
21785	QJD33855.1	0
21786	QJD33916.1	0
21787	QJD33971.1	0
21788	QJD34019.1	0
21789	QJD34051.1	0
21790	QJD34130.1	0
21791	QJD34178.1	0
21792	QJD34349.1	0
21793	QJD34452.1	0
21794	QJD34606.1	0
21795	QJD34732.1	0
21796	QJD34878.1	0
21797	QJD34974.1	0
21798	QJD35036.1	0
21799	QJD35152.1	0
21800	QJD35184.1	0
21801	QJD35277.1	0
21802	QJD35317.1	0
21803	QJD35523.1	0
21804	QJD35563.1	0
21805	QJD35696.1	0
21806	QJD35762.1	0
21807	QJD35880.1	0
21808	QJD35938.1	0
21809	QJD35994.1	0
21810	QJD36081.1	0
21811	QJD36161.1	0
21812	QJD36238.1	0
21813	QJD36324.1	0
21814	QJD36379.1	0
21815	QJD36440.1	0
21816	QJD36472.1	0
21817	QJD36626.1	0
21818	QJD36680.1	0
21819	QJD36767.1	0
21820	QJD36852.1	0
21821	QJD36962.1	0
21822	QJD37024.1	0
21823	QJD37135.1	0
21824	QJD37198.1	0
21825	QJD37252.1	0
21826	QJD37308.1	0
21827	QJD37394.1	0
21828	QJD37506.1	0
21829	QJD37607.1	0
21830	QJD37647.1	0
21831	QJD37717.1	0
21832	QJD37802.1	0
21833	QJD37943.1	0
21834	QJD37999.1	0
21835	QJD38031.1	0
21836	QJD38134.1	0
21837	QJD38220.1	0
21838	QJC70240.1	0
21839	QJC70272.1	0
21840	QIQ60725.1	0
21841	QIA98992.1	0
21842	BBP42200.1	0
21843	BBP42232.1	0
21844	QDA34092.1	0
21845	QEE83742.1	0
21846	QEE83774.1	0
21847	QEE83806.1	0
21848	QEE83838.1	0
21849	QEE83870.1	0
21850	QEE83902.1	0
21851	QDQ19122.1	0
21852	QDG02469.1	0
21853	QDG02501.1	0
21854	QDG02533.1	0
21855	QDG02565.1	0
21856	QDG02597.1	0
21857	QDG02629.1	0
21858	QBR99472.1	0
21859	QBN12685.1	0
21860	BBI16027.1	0
21861	BBI16059.1	0
21862	BBI16091.1	0
21863	BBI16123.1	0
21864	BBI16155.1	0
21865	BBI18733.1	0
21866	BBI18765.1	0
21867	BBI18797.1	0
21868	BBI18829.1	0
21869	BBI18861.1	0
21870	BBI18893.1	0
21871	BBI18925.1	0
21872	BBI18957.1	0
21873	QBA86134.1	0
21874	QAB13919.1	0
21875	QAB14004.1	0
21876	AVZ46187.1	0
21877	AZB49453.1	0
21878	AYP67471.1	0
21879	AYM94391.1	0
21880	AYD74618.1	0
21881	AYD41528.1	0
21882	AYC54512.1	0
21883	AYA93388.1	0
21884	AYA93423.1	0
21885	AYA93455.1	0
21886	AYA93495.1	0
21887	AYA93527.1	0
21888	AYA93564.1	0
21889	AYA93596.1	0
21890	AYA93636.1	0
21891	AYA93678.1	0
21892	AYA93711.1	0
21893	AYA93746.1	0
21894	AYA93778.1	0
21895	AYA93810.1	0
21896	AYA93858.1	0
21897	AYA93892.1	0
21898	AYA93924.2	0
21899	AYA93956.1	0
21900	AYA93988.1	0
21901	AYA94022.1	0
21902	AYA94062.1	0
21903	AYA94099.2	0
21904	AYA94132.1	0
21905	AYA94164.1	0
21906	AYA94196.1	0
21907	AYA94238.1	0
21908	AYA94270.1	0
21909	AYA94308.1	0
21910	AYA94348.1	0
21911	AYA94385.1	0
21912	AYA94423.1	0
21913	AYA94455.1	0
21914	AYA94487.1	0
21915	AYA94519.2	0
21916	AYA94553.1	0
21917	AYA94594.2	0
21918	AYA94630.1	0
21919	AYA94662.1	0
21920	AYA94698.2	0
21921	AYA94730.1	0
21922	AYA94764.1	0
21923	AXZ95705.1	0
21924	AXQ03952.1	0
21925	AXH74262.1	0
21926	AXE75100.1	0
21927	AWK28203.1	0
21928	ANG08923.1	0
21929	ANG08955.1	0
21930	ANG08993.1	0
21931	AOS89496.1	0
21932	AVO63521.1	0
21933	BBC83361.1	0
21934	BBC83393.1	0
21935	BBC83425.1	0
21936	BBC83457.1	0
21937	BBC83489.1	0
21938	BBC83521.1	0
21939	BBC83553.1	0
21940	BBC83585.1	0
21941	BBC83617.1	0
21942	BBC83649.1	0
21943	BBC83681.1	0
21944	BBC83713.1	0
21945	BBD06692.1	0
21946	BBD06724.1	0
21947	AVH76288.1	0
21948	AUW64479.1	0
21949	AUT11920.1	0
21950	AUB51252.1	0
21951	AUB51284.1	0
21952	ATW01067.1	0
21953	ATW01099.1	0
21954	ATW01131.1	0
21955	ATW01163.1	0
21956	ATW01195.1	0
21957	ATQ38098.1	0
21958	ATQ38130.1	0
21959	ATQ38162.1	0
21960	ATQ38194.1	0
21961	ATQ38226.1	0
21962	ATQ38258.1	0
21963	ATQ38290.1	0
21964	ATQ38322.1	0
21965	ATQ38354.1	0
21966	ATQ38386.1	0
21967	ATQ38418.1	0
21968	ATQ38450.1	0
21969	ATQ38482.1	0
21970	ATQ38514.1	0
21971	ATQ38546.1	0
21972	ATQ38578.1	0
21973	ATQ38610.1	0
21974	ATQ38642.1	0
21975	ATL14663.1	0
21976	ATL14695.1	0
21977	ATL14727.1	0
21978	ATL14759.1	0
21979	ATL14791.1	0
21980	ATL14823.1	0
21981	ATL14855.1	0
21982	ATL14887.1	0
21983	ATL14919.1	0
21984	ATL14951.1	0
21985	ATL14983.1	0
21986	ATL15015.1	0
21987	ATL15047.1	0
21988	ATL15079.1	0
21989	ATL15111.1	0
21990	ATL15143.1	0
21991	ATL15175.1	0
21992	ATL15207.1	0
21993	ATL15239.1	0
21994	ATI13646.1	0
21995	ATI13678.1	0
21996	ATI13710.1	0
21997	ATI13742.1	0
21998	ATI13774.1	0
21999	ASQ41710.1	0
22000	ASQ41742.1	0
22001	ASQ41774.1	0
22002	ASQ41806.1	0
22003	ASQ41838.1	0
22004	ASQ41870.1	0
22005	ASQ41902.1	0
22006	ASQ41934.1	0
22007	ASQ41966.1	0
22008	ASQ41998.1	0
22009	ASQ42030.1	0
22010	ASQ42062.1	0
22011	ASQ42094.1	0
22012	BBA19582.1	0
22013	BBA19614.1	0
22014	BBA19646.1	0
22015	BBA19678.1	0
22016	BBA19710.1	0
22017	BBA19742.1	0
22018	BBA19774.1	0
22019	BBA19806.1	0
22020	BBA19838.1	0
22021	BBA19870.1	0
22022	BBA19902.1	0
22023	BBA19934.1	0
22024	BBA19966.1	0
22025	BBA19998.1	0
22026	BBA20030.1	0
22027	BBA20062.1	0
22028	BBA20094.1	0
22029	BBA20126.1	0
22030	BBA20158.1	0
22031	BBA20190.1	0
22032	BBA20222.1	0
22033	BBA20254.1	0
22034	BBA20286.1	0
22035	BBA20318.1	0
22036	BBA20350.1	0
22037	AHY96056.1	0
22038	ASJ77470.1	0
22039	ASJ77502.1	0
22040	ASJ77534.1	0
22041	ASJ77566.1	0
22042	ASJ77598.1	0
22043	ASJ77630.1	0
22044	ASJ77662.1	0
22045	ASJ77694.1	0
22046	ASJ77726.1	0
22047	ASJ77758.1	0
22048	ASJ77790.1	0
22049	ASJ77822.1	0
22050	ASJ77854.1	0
22051	ASJ77886.1	0
22052	ASJ77918.1	0
22053	ASJ77950.1	0
22054	ASJ77982.1	0
22055	ASJ78014.1	0
22056	ASJ78046.1	0
22057	ASJ78078.1	0
22058	ASJ78110.1	0
22059	ASJ78142.1	0
22060	ASJ78174.1	0
22061	ASJ78206.1	0
22062	ASJ78238.1	0
22063	ASJ78270.1	0
22064	ASJ78302.1	0
22065	ASJ78334.1	0
22066	ASJ78366.1	0
22067	ASJ78398.1	0
22068	ASJ78430.1	0
22069	ASJ78462.1	0
22070	ASJ78494.1	0
22071	ASJ78526.1	0
22072	ASJ78558.1	0
22073	ASJ78590.1	0
22074	ASJ78622.1	0
22075	ASJ78654.1	0
22076	ASJ78686.1	0
22077	ASJ78718.1	0
22078	ASJ78750.1	0
22079	ASH99056.1	0
22080	ASC60399.1	0
22081	ARV85573.1	0
22082	ARQ82628.1	0
22083	ARQ82660.1	0
22084	ARQ82692.1	0
22085	ARQ82724.1	0
22086	ARG42053.1	0
22087	AQM73663.1	0
22088	AQM73695.1	0
22089	APU93694.1	0
22090	BAV92600.1	0
22091	AOI33382.1	0
22092	ANZ90236.1	0
22093	ANZ90268.1	0
22094	ANA50899.1	0
22095	ANA50931.1	0
22096	ANA50963.1	0
22097	ANA50995.1	0
22098	ANA51027.1	0
22099	ANA51059.1	0
22100	ANA51091.1	0
22101	ANA51123.1	0
22102	ANA51155.1	0
22103	ANA51187.1	0
22104	ANA51219.1	0
22105	ANA51251.1	0
22106	ANA51283.1	0
22107	ANA51315.1	0
22108	ANA51347.1	0
22109	ANA51379.1	0
22110	ANA51411.1	0
22111	ANA51443.1	0
22112	ANA51475.1	0
22113	ANA51507.1	0
22114	ANA51539.1	0
22115	ANA51571.1	0
22116	ANA51603.1	0
22117	ANA51635.1	0
22118	ANA51667.1	0
22119	ANA51699.1	0
22120	ANA51731.1	0
22121	ANA51763.1	0
22122	ANA51795.1	0
22123	ANA51827.1	0
22124	ANA05271.1	0
22125	ALT54556.1	0
22126	ALT54588.1	0
22127	ALT54628.1	0
22128	ALT54660.1	0
22129	ALT54692.1	0
22130	ALT54724.1	0
22131	ALT54756.1	0
22132	ALT54788.1	0
22133	ALT54820.1	0
22134	ALT54852.1	0
22135	ALT54884.1	0
22136	ALT54916.1	0
22137	ALT54956.1	0
22138	ALT54996.1	0
22139	ALT55028.1	0
22140	ALT55060.1	0
22141	ALT55092.1	0
22142	ALB35318.1	0
22143	AMS04010.1	0
22144	AMS04042.1	0
22145	AML83903.1	0
22146	CRF31057.1	0
22147	CRF31089.1	0
22148	CRF31121.1	0
22149	CRF31153.1	0
22150	CRF31185.1	0
22151	CRF31217.1	0
22152	CRF31249.1	0
22153	CRF31281.1	0
22154	CRF31313.1	0
22155	ALL29331.1	0
22156	ALJ32291.1	0
22157	ALJ32323.1	0
22158	ALJ32355.1	0
22159	ALJ32387.1	0
22160	ALJ32419.1	0
22161	ALJ32451.1	0
22162	ALJ32483.1	0
22163	ALJ32515.1	0
22164	ALJ32547.1	0
22165	ALJ32579.1	0
22166	ALJ32611.1	0
22167	ALJ32643.1	0
22168	ALJ32675.1	0
22169	ALJ32707.1	0
22170	ALJ32739.1	0
22171	ALJ32771.1	0
22172	ALJ32803.1	0
22173	ALJ32835.1	0
22174	ALJ32867.1	0
22175	ALJ32899.1	0
22176	ALJ32931.1	0
22177	ALJ32963.1	0
22178	ALJ32995.1	0
22179	ALJ33027.1	0
22180	ALJ33059.1	0
22181	ALB35243.1	0
22182	ALB35275.1	0
22183	ALB35307.1	0
22184	AKP16336.1	0
22185	AKE50903.1	0
22186	AIU47930.1	0
22187	AIS41100.1	0
22188	AHV82115.1	0
22189	AHY96066.1	0
22190	AHN16190.1	0
22191	AHJ81405.1	0
22192	AEA35058.1	0
22193	AHG99484.1	0
22194	CDK36530.1	0
22195	CDK36562.1	0
22196	CDK36594.1	0
22197	CDK36626.1	0
22198	CDK36658.1	0
22199	CDK36690.1	0
22200	CDK36722.1	0
22201	CDK36754.1	0
22202	CDK36786.1	0
22203	CDK36818.1	0
22204	CDK36850.1	0
22205	CDK36882.1	0
22206	CDK36914.1	0
22207	CDK36946.1	0
22208	CDK36978.1	0
22209	CDK37010.1	0
22210	CDK37043.1	0
22211	CDK37075.1	0
22212	CDK37107.1	0
22213	CDK37139.1	0
22214	CDK37171.1	0
22215	CDK37203.1	0
22216	CDK37235.1	0
22217	CDK37267.1	0
22218	CDK37299.1	0
22219	CDK37331.1	0
22220	CDK37363.1	0
22221	CDK37395.1	0
22222	CDK37427.1	0
22223	CDK37459.1	0
22224	CDK37491.1	0
22225	CDK37523.1	0
22226	CDK37555.1	0
22227	CDK37587.1	0
22228	CDK37619.1	0
22229	CDK37651.1	0
22230	AGV05018.1	0
22231	BAO18682.1	0
22232	BAO18714.1	0
22233	CDI44925.1	0
22234	AGU90258.1	0
22235	AGU90290.1	0
22236	AGU90322.1	0
22237	AGU90354.1	0
22238	AGU90386.1	0
22239	AGU90418.1	0
22240	AGU90450.1	0
22241	AGU90482.1	0
22242	AGU90514.1	0
22243	AGU90546.1	0
22244	AGU90578.1	0
22245	AGU90610.1	0
22246	AGU90642.1	0
22247	AGU90674.1	0
22248	AGU90706.1	0
22249	AGU90738.1	0
22250	AGU90770.1	0
22251	AGU90802.1	0
22252	AGU90834.1	0
22253	AGU90866.1	0
22254	CDG41971.1	0
22255	BAN63231.1	0
22256	BAN63263.1	0
22257	BAN63295.1	0
22258	BAN63327.1	0
22259	AGQ21870.1	0
22260	AGM75107.1	0
22261	CCV02863.1	0
22262	AGD80376.1	0
22263	AFS89117.1	0
22264	AEZ01701.1	0
22265	AEZ01733.1	0
22266	AFV27092.1	0
22267	AFV27124.1	0
22268	AFF57203.1	0
22269	AFF57235.1	0
22270	AFQ90271.1	0
22271	AFQ90303.1	0
22272	AFP44134.1	0
22273	AFP44166.1	0
22274	AFP44198.1	0
22275	AFP44230.1	0
22276	AFP44262.1	0
22277	AFP44294.1	0
22278	AFP44326.1	0
22279	AFP44358.1	0
22280	AFP44390.1	0
22281	AFP44422.1	0
22282	AFP44454.1	0
22283	AFP44486.1	0
22284	AFP44518.1	0
22285	AFP44550.1	0
22286	AFP44582.1	0
22287	AFP44614.1	0
22288	AFP44646.1	0
22289	AEM24680.1	0
22290	AFN85030.1	0
22291	AFN27363.1	0
22292	CCJ09577.1	0
22293	CCJ09317.1	0
22294	CCJ09349.1	0
22295	CCJ09381.1	0
22296	AFL91954.1	0
22297	AFL91986.1	0
22298	AFK84991.1	0
22299	AEM24629.1	0
22300	AEM24668.1	0
22301	AEA35047.1	0
22302	AFA26570.1	0
22303	AEX31116.1	0
22304	AEX31148.1	0
22305	BAL41314.1	0
22306	CCE60410.1	0
22307	CCE60442.1	0
22308	CCE60474.1	0
22309	CCE60506.1	0
22310	CCE60538.1	0
22311	AEP82739.1	0
22312	CCD42064.1	0
22313	CCD42096.1	0
22314	CCD42128.1	0
22315	CCD42160.1	0
22316	CCD42192.1	0
22317	CCD42224.1	0
22318	AEM05820.1	0
22319	CCC55758.1	0
22320	AEI60924.1	0
22321	AEI60956.1	0
22322	AEI60988.1	0
22323	AEI61020.1	0
22324	AEI61052.1	0
22325	AEI61084.1	0
22326	AEI61116.1	0
22327	AEI61148.1	0
22328	AEI61180.1	0
22329	AEI61212.1	0
22330	AEI61244.1	0
22331	AEI61276.1	0
22332	AEI61308.1	0
22333	AEI61340.1	0
22334	AEI61372.1	0
22335	AEI61404.1	0
22336	AEI61436.1	0
22337	AEI61468.1	0
22338	AEI61500.1	0
22339	AEI61532.1	0
22340	AEI61564.1	0
22341	AEI61596.1	0
22342	AEI61628.1	0
22343	AEI61660.1	0
22344	AEI61692.1	0
22345	AEI61724.1	0
22346	AEI61756.1	0
22347	AEI61788.1	0
22348	AEI61820.1	0
22349	AEI61852.1	0
22350	AEI00713.1	0
22351	CCB84762.1	0
22352	ADJ96357.1	0
22353	ADZ53060.1	0
22354	CBY85415.1	0
22355	CBY85447.1	0
22356	CBY85479.1	0
22357	CBY85511.1	0
22358	CBY85543.1	0
22359	ADQ85936.1	0
22360	ADQ85968.1	0
22361	CBY85071.1	0
22362	CBM41973.1	0
22363	CBM42005.1	0
22364	CBM42037.1	0
22365	ADH29795.1	0
22366	ADH29827.1	0
22367	CBK38953.1	0
22368	ADC35664.1	0
22369	ADC35696.1	0
22370	ACZ58407.1	0
22371	ACX32365.1	0
22372	ACU27452.1	0
22373	ACT76413.1	0
22374	ACS92664.1	0
22375	ACS92696.1	0
22376	CAW42261.1	0
22377	ABX56060.1	0
22378	ABX56096.1	0
22379	ACD67923.1	0
22380	ACL12321.1	0
22381	ACL12353.1	0
22382	ACJ13463.1	0
22383	ACJ13495.1	0
22384	ABS12693.1	0
22385	ACG75888.1	0
22386	ABU54078.1	0
22387	ABU54110.1	0
22388	ABU54142.1	0
22389	ABU54174.1	0
22390	ABO76807.1	0
22391	ABO76839.1	0
22392	ABO76871.1	0
22393	ABU86868.1	0
22394	ABP99732.1	0
22395	ABP99764.1	0
22396	ABP99796.1	0
22397	ABP99828.1	0
22398	ABP99860.1	0
22399	ABP99892.1	0
22400	BAF95820.1	0
22401	ABV21634.1	0
22402	ABO27077.1	0
22403	ABM67069.1	0
22404	AAZ39489.1	0
22405	AAX86614.1	0
22406	AAZ39496.1	0
22407	AAY89820.1	0
22408	AAV91663.1	0
22409	BAD89176.1	0
22410	AAR32252.1	0
22411	CAF05674.1	0
22412	CAF05713.1	0
22413	AAQ10407.1	0
22414	AAO85412.1	0
22415	AAO15710.1	0
22416	AAN09956.1	0
22417	AAL14230.1	0
22418	CAC80273.1	0
22419	CAC17717.2	0
22420	BAA90728.1	0
22421	AAD33253.1	0
22422	AAB71706.1	0
22423	AAA79496.1	0
22424	AAA79409.1	0
22425	AAA79441.1	0
22426	AAA79473.1	0
22427	AAA66840.1	0
22428	AAA46928.1	0
22429	AAA66858.1	0
22430	AAA46956.1	0
22431	CAA50169.1	0
22432	YP_009552038.1	0
22433	YP_009552551.1	0
22434	YP_009553033.1	0
22435	YP_009553370.1	0
22436	YP_009553535.1	0
22437	YP_009507272.1	0
22438	YP_009507304.1	0
22439	YP_009508154.1	0
22440	YP_009508754.1	0
22441	YP_009465952.1	0
22442	YP_009408614.1	0
22443	YP_009362306.1	0
22444	YP_009315925.1	0
22445	YP_009272594.1	0
22446	YP_009252396.1	0
22447	YP_009158852.1	0
22448	YP_009041470.1	0
22449	YP_009021866.1	0
22450	YP_008828150.1	0
22451	YP_008378669.1	0
22452	YP_007518504.1	0
22453	YP_006666518.1	0
22454	YP_006393292.1	0
22455	YP_006202689.1	0
22456	YP_004934016.1	0
22457	YP_004346964.1	0
22458	YP_004169276.1	0
22459	YP_003778195.1	0
22460	YP_003104804.1	0
22461	YP_002635574.1	0
22462	YP_002004571.1	0
22463	YP_873943.1	0
22464	YP_656496.1	0
22465	YP_224223.1	0
22466	NP_848024.1	0
22467	NP_663764.1	0
22468	NP_077110.1	0
22469	NP_043443.1	0
22470	NP_056814.1	0
22471	NP_041305.1	0
22472	NP_041807.1	0
22473	NP_043331.1	0
22474	NP_040292.1	0
22475	NP_040308.1	0
22476	UUK30340.1	0
22477	UUA80633.1	0
22478	BDO24698.1	0
22479	BDO24730.1	0
22480	UQE90572.1	0
22481	UNF16162.1	0
22482	UKD60050.1	0
22483	UKD60082.1	0
22484	UKD60114.1	0
22485	UKD60146.1	0
22486	UJP31694.1	0
22487	BDD37748.1	0
22488	BCU08871.1	0
22489	BCU08903.1	0
22490	BCU08935.1	0
22491	BDA81688.1	0
22492	BDA81720.1	0
22493	BDA81752.1	0
22494	BDA81784.1	0
22495	BDA81816.1	0
22496	QYW06004.1	0
22497	QYW06036.1	0
22498	QYI89526.1	0
22499	QYI89558.1	0
22500	QYI89590.1	0
22501	QYI89622.1	0
22502	QYI89654.1	0
22503	BCZ98797.1	0
22504	BCZ98829.1	0
22505	BCZ98861.1	0
22506	BCZ98893.1	0
22507	BCZ98925.1	0
22508	BCZ98957.1	0
22509	BCZ98989.1	0
22510	QXW15098.1	0
22511	QXW15295.1	0
22512	QXW15327.1	0
22513	QXW15359.1	0
22514	QXW15391.1	0
22515	QXW15423.1	0
22516	QXW15455.1	0
22517	QXW15487.1	0
22518	QXW15519.1	0
22519	QXW15551.1	0
22520	QXW15583.1	0
22521	QXW15615.1	0
22522	QXW15647.1	0
22523	QXW15679.1	0
22524	QXW15711.1	0
22525	QXW15743.1	0
22526	QXM18827.1	0
22527	QLM04853.1	0
22528	QWC92937.1	0
22529	QUP08148.1	0
22530	QPZ44485.1	0
22531	BBQ04365.1	0
22532	BBQ04409.1	0
22533	QPB71783.1	0
22534	QPB71815.1	0
22535	QOI17585.1	0
22536	QOI17617.1	0
22537	QNS42839.1	0
22538	QNR09274.1	0
22539	QNR09306.1	0
22540	CAD1807007.1	0
22541	CAD1807039.1	0
22542	CAD1807071.1	0
22543	CAD1807103.1	0
22544	CAD1807135.1	0
22545	CAD1807167.1	0
22546	CAD1807199.1	0
22547	CAD1807231.1	0
22548	CAD1807263.1	0
22549	CAD1807295.1	0
22550	CAD1807327.1	0
22551	CAD1807360.1	0
22552	CAD1807392.1	0
22553	CAD1807424.1	0
22554	CAD1807456.1	0
22555	CAD1807488.1	0
22556	CAD1807520.1	0
22557	CAD1807552.1	0
22558	CAD1807584.1	0
22559	CAD1807616.1	0
22560	CAD1807648.1	0
22561	CAD1807680.1	0
22562	CAD1807712.1	0
22563	CAD1807744.1	0
22564	CAD1807776.1	0
22565	CAD1807808.1	0
22566	CAD1807840.1	0
22567	CAD1807872.1	0
22568	CAD1809931.1	0
22569	CAD1813773.1	0
22570	CAD1813805.1	0
22571	CAD1813837.1	0
22572	CAD1813869.1	0
22573	CAD1813901.1	0
22574	CAD1813933.1	0
22575	CAD1813965.1	0
22576	CAD1813997.1	0
22577	CAD1814029.1	0
22578	CAD1814061.1	0
22579	CAD1814093.1	0
22580	CAD1814125.1	0
22581	CAD1814157.1	0
22582	CAD1814189.1	0
22583	CAD1814221.1	0
22584	CAD1814253.1	0
22585	CAD1814285.1	0
22586	CAD1814317.1	0
22587	CAD1814349.1	0
22588	CAD1814381.1	0
22589	CAD1814413.1	0
22590	CAD1814445.1	0
22591	CAD1814477.1	0
22592	CAD1814509.1	0
22593	CAD1814541.1	0
22594	CAD1814573.1	0
22595	CAD1814605.1	0
22596	BBN79891.1	0
22597	BBP06081.1	0
22598	BBP06113.1	0
22599	BBP06145.1	0
22600	BBP06177.1	0
22601	BBP06209.1	0
22602	QJD31523.1	0
22603	QJD31555.1	0
22604	QJD31650.1	0
22605	QJD31785.1	0
22606	QJD31841.1	0
22607	QJD31906.1	0
22608	QJD31945.1	0
22609	QJD31993.1	0
22610	QJD32033.1	0
22611	QJD32105.1	0
22612	QJD32160.1	0
22613	QJD32208.1	0
22614	QJD32261.1	0
22615	QJD32332.1	0
22616	QJD32364.1	0
22617	QJD32484.1	0
22618	QJD32563.1	0
22619	QJD32618.1	0
22620	QJD32666.1	0
22621	QJD32725.1	0
22622	QJD32764.1	0
22623	QJD32804.1	0
22624	QJD32852.1	0
22625	QJD32900.1	0
22626	QJD32939.1	0
22627	QJD33003.1	0
22628	QJD33066.1	0
22629	QJD33137.1	0
22630	QJD33169.1	0
22631	QJD33256.1	0
22632	QJD33296.1	0
22633	QJD33344.1	0
22634	QJD33400.1	0
22635	QJD33448.1	0
22636	QJD33480.1	0
22637	QJD33512.1	0
22638	QJD33544.1	0
22639	QJD33576.1	0
22640	QJD33608.1	0
22641	QJD33640.1	0
22642	QJD33672.1	0
22643	QJD33704.1	0
22644	QJD33736.1	0
22645	QJD33784.1	0
22646	QJD33816.1	0
22647	QJD33856.1	0
22648	QJD33917.1	0
22649	QJD33972.1	0
22650	QJD34020.1	0
22651	QJD34052.1	0
22652	QJD34131.1	0
22653	QJD34179.1	0
22654	QJD34350.1	0
22655	QJD34453.1	0
22656	QJD34607.1	0
22657	QJD34733.1	0
22658	QJD34879.1	0
22659	QJD34975.1	0
22660	QJD35037.1	0
22661	QJD35153.1	0
22662	QJD35185.1	0
22663	QJD35278.1	0
22664	QJD35318.1	0
22665	QJD35524.1	0
22666	QJD35564.1	0
22667	QJD35697.1	0
22668	QJD35763.1	0
22669	QJD35881.1	0
22670	QJD35939.1	0
22671	QJD35995.1	0
22672	QJD36082.1	0
22673	QJD36162.1	0
22674	QJD36239.1	0
22675	QJD36325.1	0
22676	QJD36380.1	0
22677	QJD36441.1	0
22678	QJD36473.1	0
22679	QJD36627.1	0
22680	QJD36681.1	0
22681	QJD36768.1	0
22682	QJD36853.1	0
22683	QJD36963.1	0
22684	QJD37025.1	0
22685	QJD37136.1	0
22686	QJD37199.1	0
22687	QJD37253.1	0
22688	QJD37309.1	0
22689	QJD37395.1	0
22690	QJD37507.1	0
22691	QJD37608.1	0
22692	QJD37648.1	0
22693	QJD37718.1	0
22694	QJD37803.1	0
22695	QJD37944.1	0
22696	QJD38000.1	0
22697	QJD38032.1	0
22698	QJD38135.1	0
22699	QJD38221.1	0
22700	QJC70241.1	0
22701	QJC70273.1	0
22702	QIQ60726.1	0
22703	QIA98993.1	0
22704	BBP42201.1	0
22705	BBP42233.1	0
22706	QDA34093.1	0
22707	QEE83743.1	0
22708	QEE83775.1	0
22709	QEE83807.1	0
22710	QEE83839.1	0
22711	QEE83871.1	0
22712	QEE83903.1	0
22713	QDQ19123.1	0
22714	QDG02470.1	0
22715	QDG02502.1	0
22716	QDG02534.1	0
22717	QDG02566.1	0
22718	QDG02598.1	0
22719	QDG02630.1	0
22720	QBR99473.1	0
22721	QBN12686.1	0
22722	BBI16028.1	0
22723	BBI16060.1	0
22724	BBI16092.1	0
22725	BBI16124.1	0
22726	BBI16156.1	0
22727	BBI18734.1	0
22728	BBI18766.1	0
22729	BBI18798.1	0
22730	BBI18830.1	0
22731	BBI18862.1	0
22732	BBI18894.1	0
22733	BBI18926.1	0
22734	BBI18958.1	0
22735	QBA86135.1	0
22736	QAB13920.1	0
22737	QAB14005.1	0
22738	AVZ46188.1	0
22739	AZB49454.1	0
22740	AYP67472.1	0
22741	AYM94392.1	0
22742	AYD41496.1	0
22743	AYD41529.1	0
22744	AYC54514.1	0
22745	AYA93389.1	0
22746	AYA93424.1	0
22747	AYA93462.1	0
22748	AYA93496.2	0
22749	AYA93528.1	0
22750	AYA93565.2	0
22751	AYA93597.1	0
22752	AYA93637.1	0
22753	AYA93679.1	0
22754	AYA93712.1	0
22755	AYA93747.1	0
22756	AYA93779.1	0
22757	AYA93811.1	0
22758	AYA93859.1	0
22759	AYA93893.1	0
22760	AYA93925.2	0
22761	AYA93957.1	0
22762	AYA93989.2	0
22763	AYA94023.1	0
22764	AYA94063.1	0
22765	AYA94100.1	0
22766	AYA94133.1	0
22767	AYA94165.1	0
22768	AYA94197.1	0
22769	AYA94239.1	0
22770	AYA94271.1	0
22771	AYA94309.1	0
22772	AYA94349.1	0
22773	AYA94386.1	0
22774	AYA94424.1	0
22775	AYA94456.1	0
22776	AYA94488.1	0
22777	AYA94520.1	0
22778	AYA94554.1	0
22779	AYA94595.1	0
22780	AYA94631.1	0
22781	AYA94663.1	0
22782	AYA94699.1	0
22783	AYA94731.1	0
22784	AYA94765.1	0
22785	AXZ95706.1	0
22786	AXQ03953.1	0
22787	AXH74263.1	0
22788	AXE75101.1	0
22789	AWK28204.1	0
22790	ANG08924.1	0
22791	ANG08956.1	0
22792	ANG08994.1	0
22793	AOS89497.1	0
22794	AVO63522.1	0
22795	BBC83362.1	0
22796	BBC83394.1	0
22797	BBC83426.1	0
22798	BBC83458.1	0
22799	BBC83490.1	0
22800	BBC83522.1	0
22801	BBC83554.1	0
22802	BBC83586.1	0
22803	BBC83618.1	0
22804	BBC83650.1	0
22805	BBC83682.1	0
22806	BBC83714.1	0
22807	BBD06693.1	0
22808	BBD06725.1	0
22809	AVH76289.1	0
22810	AUT11889.1	0
22811	AUT11921.1	0
22812	AUB51253.1	0
22813	AUB51285.1	0
22814	ATW01068.1	0
22815	ATW01100.1	0
22816	ATW01132.1	0
22817	ATW01164.1	0
22818	ATW01196.1	0
22819	ATQ38099.1	0
22820	ATQ38131.1	0
22821	ATQ38163.1	0
22822	ATQ38195.1	0
22823	ATQ38227.1	0
22824	ATQ38259.1	0
22825	ATQ38291.1	0
22826	ATQ38323.1	0
22827	ATQ38355.1	0
22828	ATQ38387.1	0
22829	ATQ38419.1	0
22830	ATQ38451.1	0
22831	ATQ38483.1	0
22832	ATQ38515.1	0
22833	ATQ38547.1	0
22834	ATQ38579.1	0
22835	ATQ38611.1	0
22836	ATQ38643.1	0
22837	ATL14664.1	0
22838	ATL14696.1	0
22839	ATL14728.1	0
22840	ATL14760.1	0
22841	ATL14792.1	0
22842	ATL14824.1	0
22843	ATL14856.1	0
22844	ATL14888.1	0
22845	ATL14920.1	0
22846	ATL14952.1	0
22847	ATL14984.1	0
22848	ATL15016.1	0
22849	ATL15048.1	0
22850	ATL15080.1	0
22851	ATL15112.1	0
22852	ATL15144.1	0
22853	ATL15176.1	0
22854	ATL15208.1	0
22855	ATL15240.1	0
22856	ATI13647.1	0
22857	ATI13679.1	0
22858	ATI13711.1	0
22859	ATI13743.1	0
22860	ATI13775.1	0
22861	ASQ41711.1	0
22862	ASQ41743.1	0
22863	ASQ41775.1	0
22864	ASQ41807.1	0
22865	ASQ41839.1	0
22866	ASQ41871.1	0
22867	ASQ41903.1	0
22868	ASQ41935.1	0
22869	ASQ41967.1	0
22870	ASQ41999.1	0
22871	ASQ42031.1	0
22872	ASQ42063.1	0
22873	ASQ42095.1	0
22874	BBA19583.1	0
22875	BBA19615.1	0
22876	BBA19647.1	0
22877	BBA19679.1	0
22878	BBA19711.1	0
22879	BBA19743.1	0
22880	BBA19775.1	0
22881	BBA19807.1	0
22882	BBA19839.1	0
22883	BBA19871.1	0
22884	BBA19903.1	0
22885	BBA19935.1	0
22886	BBA19967.1	0
22887	BBA19999.1	0
22888	BBA20031.1	0
22889	BBA20063.1	0
22890	BBA20095.1	0
22891	BBA20127.1	0
22892	BBA20159.1	0
22893	BBA20191.1	0
22894	BBA20223.1	0
22895	BBA20255.1	0
22896	BBA20287.1	0
22897	BBA20319.1	0
22898	BBA20351.1	0
22899	AHY96057.1	0
22900	ASJ77471.1	0
22901	ASJ77503.1	0
22902	ASJ77535.1	0
22903	ASJ77567.1	0
22904	ASJ77599.1	0
22905	ASJ77631.1	0
22906	ASJ77663.1	0
22907	ASJ77695.1	0
22908	ASJ77727.1	0
22909	ASJ77759.1	0
22910	ASJ77791.1	0
22911	ASJ77823.1	0
22912	ASJ77855.1	0
22913	ASJ77887.1	0
22914	ASJ77919.1	0
22915	ASJ77951.1	0
22916	ASJ77983.1	0
22917	ASJ78015.1	0
22918	ASJ78047.1	0
22919	ASJ78079.1	0
22920	ASJ78111.1	0
22921	ASJ78143.1	0
22922	ASJ78175.1	0
22923	ASJ78207.1	0
22924	ASJ78239.1	0
22925	ASJ78271.1	0
22926	ASJ78303.1	0
22927	ASJ78335.1	0
22928	ASJ78367.1	0
22929	ASJ78399.1	0
22930	ASJ78431.1	0
22931	ASJ78463.1	0
22932	ASJ78495.1	0
22933	ASJ78527.1	0
22934	ASJ78559.1	0
22935	ASJ78591.1	0
22936	ASJ78623.1	0
22937	ASJ78655.1	0
22938	ASJ78687.1	0
22939	ASJ78719.1	0
22940	ASJ78751.1	0
22941	ASH99057.1	0
22942	ASC49548.1	0
22943	ARV85574.1	0
22944	ARQ82629.1	0
22945	ARQ82661.1	0
22946	ARQ82693.1	0
22947	ARQ82725.1	0
22948	ARG42054.1	0
22949	AQM73664.1	0
22950	AQM73696.1	0
22951	APU93695.1	0
22952	BAV92601.1	0
22953	AOI33383.1	0
22954	ANZ90237.1	0
22955	ANZ90269.1	0
22956	ANA50900.1	0
22957	ANA50932.1	0
22958	ANA50964.1	0
22959	ANA50996.1	0
22960	ANA51028.1	0
22961	ANA51060.1	0
22962	ANA51092.1	0
22963	ANA51124.1	0
22964	ANA51156.1	0
22965	ANA51188.1	0
22966	ANA51220.1	0
22967	ANA51252.1	0
22968	ANA51284.1	0
22969	ANA51316.1	0
22970	ANA51348.1	0
22971	ANA51380.1	0
22972	ANA51412.1	0
22973	ANA51444.1	0
22974	ANA51476.1	0
22975	ANA51508.1	0
22976	ANA51540.1	0
22977	ANA51572.1	0
22978	ANA51604.1	0
22979	ANA51636.1	0
22980	ANA51668.1	0
22981	ANA51700.1	0
22982	ANA51732.1	0
22983	ANA51764.1	0
22984	ANA51796.1	0
22985	ANA51828.1	0
22986	ANA05272.1	0
22987	ALT54557.1	0
22988	ALT54589.1	0
22989	ALT54629.1	0
22990	ALT54661.1	0
22991	ALT54693.1	0
22992	ALT54725.1	0
22993	ALT54757.1	0
22994	ALT54789.1	0
22995	ALT54821.1	0
22996	ALT54853.1	0
22997	ALT54885.1	0
22998	ALT54917.1	0
22999	ALT54957.1	0
23000	ALT54997.1	0
23001	ALT55029.1	0
23002	ALT55061.1	0
23003	ALT55093.1	0
23004	ALB35319.1	0
23005	AMS04011.1	0
23006	AMS04043.1	0
23007	AML83904.1	0
23008	CRF31058.1	0
23009	CRF31090.1	0
23010	CRF31122.1	0
23011	CRF31154.1	0
23012	CRF31186.1	0
23013	CRF31218.1	0
23014	CRF31250.1	0
23015	CRF31282.1	0
23016	CRF31314.1	0
23017	ALL29332.1	0
23018	ALJ32292.1	0
23019	ALJ32324.1	0
23020	ALJ32356.1	0
23021	ALJ32388.1	0
23022	ALJ32420.1	0
23023	ALJ32452.1	0
23024	ALJ32484.1	0
23025	ALJ32516.1	0
23026	ALJ32548.1	0
23027	ALJ32580.1	0
23028	ALJ32612.1	0
23029	ALJ32644.1	0
23030	ALJ32676.1	0
23031	ALJ32708.1	0
23032	ALJ32740.1	0
23033	ALJ32772.1	0
23034	ALJ32804.1	0
23035	ALJ32836.1	0
23036	ALJ32868.1	0
23037	ALJ32900.1	0
23038	ALJ32932.1	0
23039	ALJ32964.1	0
23040	ALJ32996.1	0
23041	ALJ33028.1	0
23042	ALJ33060.1	0
23043	ALB35244.1	0
23044	ALB35276.1	0
23045	ALB35308.1	0
23046	AKP16337.1	0
23047	AKE50904.1	0
23048	AIU47931.1	0
23049	AIS41101.1	0
23050	AHV82116.1	0
23051	AHY96067.1	0
23052	AHN16191.1	0
23053	AHJ81406.1	0
23054	AEA35059.1	0
23055	AHG99485.1	0
23056	CDK36531.1	0
23057	CDK36563.1	0
23058	CDK36595.1	0
23059	CDK36627.1	0
23060	CDK36659.1	0
23061	CDK36691.1	0
23062	CDK36723.1	0
23063	CDK36755.1	0
23064	CDK36787.1	0
23065	CDK36819.1	0
23066	CDK36851.1	0
23067	CDK36883.1	0
23068	CDK36915.1	0
23069	CDK36947.1	0
23070	CDK36979.1	0
23071	CDK37011.1	0
23072	CDK37044.1	0
23073	CDK37076.1	0
23074	CDK37108.1	0
23075	CDK37140.1	0
23076	CDK37172.1	0
23077	CDK37204.1	0
23078	CDK37236.1	0
23079	CDK37268.1	0
23080	CDK37300.1	0
23081	CDK37332.1	0
23082	CDK37364.1	0
23083	CDK37396.1	0
23084	CDK37428.1	0
23085	CDK37460.1	0
23086	CDK37492.1	0
23087	CDK37524.1	0
23088	CDK37556.1	0
23089	CDK37588.1	0
23090	CDK37620.1	0
23091	CDK37652.1	0
23092	AHC00337.1	0
23093	BAO18683.1	0
23094	BAO18715.1	0
23095	CDI44926.1	0
23096	AGU90259.1	0
23097	AGU90291.1	0
23098	AGU90323.1	0
23099	AGU90355.1	0
23100	AGU90387.1	0
23101	AGU90419.1	0
23102	AGU90451.1	0
23103	AGU90483.1	0
23104	AGU90515.1	0
23105	AGU90547.1	0
23106	AGU90579.1	0
23107	AGU90611.1	0
23108	AGU90643.1	0
23109	AGU90675.1	0
23110	AGU90707.1	0
23111	AGU90739.1	0
23112	AGU90771.1	0
23113	AGU90803.1	0
23114	AGU90835.1	0
23115	AGU90867.1	0
23116	CDG41972.1	0
23117	BAN63232.1	0
23118	BAN63264.1	0
23119	BAN63296.1	0
23120	BAN63328.1	0
23121	AGQ21871.1	0
23122	AGM75108.1	0
23123	CCV02864.1	0
23124	AGD80377.2	0
23125	AGA15831.1	0
23126	AEZ01702.1	0
23127	AEZ01734.1	0
23128	AFV27093.1	0
23129	AFV27125.1	0
23130	AFF57204.1	0
23131	AFF57236.1	0
23132	AFQ90272.1	0
23133	AFQ90304.1	0
23134	AFP44135.1	0
23135	AFP44167.1	0
23136	AFP44199.1	0
23137	AFP44231.1	0
23138	AFP44263.1	0
23139	AFP44295.1	0
23140	AFP44327.1	0
23141	AFP44359.1	0
23142	AFP44391.1	0
23143	AFP44423.1	0
23144	AFP44455.1	0
23145	AFP44487.1	0
23146	AFP44519.1	0
23147	AFP44551.1	0
23148	AFP44583.1	0
23149	AFP44615.1	0
23150	AEM24614.1	0
23151	AEM24681.1	0
23152	AFN85031.1	0
23153	AFN27364.1	0
23154	CCJ09578.1	0
23155	CCJ09318.1	0
23156	CCJ09350.1	0
23157	CCJ09382.1	0
23158	AFL91955.1	0
23159	AFL91987.1	0
23160	AFK84992.1	0
23161	AEM24630.1	0
23162	AEM24669.1	0
23163	AEA35048.1	0
23164	AFA26571.1	0
23165	AEX31117.1	0
23166	AEX31149.1	0
23167	BAL41315.1	0
23168	CCE60411.1	0
23169	CCE60443.1	0
23170	CCE60475.1	0
23171	CCE60507.1	0
23172	CCE60539.1	0
23173	AEP82740.1	0
23174	CCD42065.1	0
23175	CCD42097.1	0
23176	CCD42129.1	0
23177	CCD42161.1	0
23178	CCD42193.1	0
23179	CCD42225.1	0
23180	AEM05821.1	0
23181	CCC55759.1	0
23182	AEI60925.1	0
23183	AEI60957.1	0
23184	AEI60989.1	0
23185	AEI61021.1	0
23186	AEI61053.1	0
23187	AEI61085.1	0
23188	AEI61117.1	0
23189	AEI61149.1	0
23190	AEI61181.1	0
23191	AEI61213.1	0
23192	AEI61245.1	0
23193	AEI61277.1	0
23194	AEI61309.1	0
23195	AEI61341.1	0
23196	AEI61373.1	0
23197	AEI61405.1	0
23198	AEI61437.1	0
23199	AEI61469.1	0
23200	AEI61501.1	0
23201	AEI61533.1	0
23202	AEI61565.1	0
23203	AEI61597.1	0
23204	AEI61629.1	0
23205	AEI61661.1	0
23206	AEI61693.1	0
23207	AEI61725.1	0
23208	AEI61757.1	0
23209	AEI61789.1	0
23210	AEI61821.1	0
23211	AEI61853.1	0
23212	AEI00714.1	0
23213	CCB84763.1	0
23214	ADJ96358.1	0
23215	ADZ53061.1	0
23216	CBY85416.1	0
23217	CBY85448.1	0
23218	CBY85480.1	0
23219	CBY85512.1	0
23220	CBY85544.1	0
23221	ADQ85937.1	0
23222	ADQ85969.1	0
23223	CBY85072.1	0
23224	CBM41974.1	0
23225	CBM42006.1	0
23226	CBM42038.1	0
23227	ADH29796.1	0
23228	ADH29828.1	0
23229	CBK38954.1	0
23230	ADC35665.1	0
23231	ADC35697.1	0
23232	ACZ58408.1	0
23233	ACX32366.1	0
23234	ACU27453.1	0
23235	ACT76414.1	0
23236	ACS92665.1	0
23237	ACS92697.1	0
23238	CAW42263.1	0
23239	ABX56062.1	0
23240	ABX56097.1	0
23241	ACD67924.1	0
23242	ACL12322.1	0
23243	ACL12354.1	0
23244	ACJ13464.1	0
23245	ACJ13496.1	0
23246	ABS12694.1	0
23247	ACG75889.1	0
23248	ABU54079.1	0
23249	ABU54111.1	0
23250	ABU54143.1	0
23251	ABV80245.1	0
23252	ABO76808.1	0
23253	ABO76840.1	0
23254	ABO76872.1	0
23255	ABU86869.1	0
23256	ABP99733.1	0
23257	ABP99765.1	0
23258	ABP99797.1	0
23259	ABP99829.1	0
23260	ABP99861.1	0
23261	ABP99893.1	0
23262	ABW76696.1	0
23263	ABV21635.1	0
23264	ABO27078.1	0
23265	ABM67070.1	0
23266	AAZ39490.1	0
23267	AAX86615.1	0
23268	AAZ39497.1	0
23269	AAY89821.2	0
23270	AAV91664.1	0
23271	BAD89177.1	0
23272	AAQ95177.1	0
23273	CAF05675.1	0
23274	CAF05714.1	0
23275	AAQ10408.1	0
23276	AAO85413.1	0
23277	AAO15711.1	0
23278	AAN09957.1	0
23279	AAL14231.1	0
23280	CAC80274.1	0
23281	CAC17718.2	0
23282	BAA90729.1	0
23283	AAD33254.1	0
23284	AAB71707.1	0
23285	AAA79497.1	0
23286	AAA79410.1	0
23287	AAA79442.1	0
23288	AAA79474.1	0
23289	AAA66841.1	0
23290	AAA46929.1	0
23291	AAA66859.1	0
23292	AAA79311.1	0
23293	CAA50170.1	0
23294	YP_009552039.1	0
23295	YP_009552552.1	0
23296	YP_009553034.1	0
23297	YP_009553371.1	0
23298	YP_009553594.1	0
23299	YP_009507273.1	0
23300	YP_009507305.1	0
23301	YP_009508155.1	0
23302	YP_009508755.1	0
23303	YP_009465953.1	0
23304	YP_009408615.1	0
23305	YP_009362307.1	0
23306	YP_009272698.1	0
23307	YP_009272595.1	0
23308	YP_009182324.1	0
23309	YP_009158853.1	0
23310	YP_009041471.1	0
23311	YP_009021867.1	0
23312	YP_008720071.1	0
23313	YP_008378670.1	0
23314	YP_007349382.1	0
23315	YP_006666519.1	0
23316	YP_006393293.1	0
23317	YP_006202690.1	0
23318	YP_004934017.1	0
23319	YP_004346965.1	0
23320	YP_004169277.1	0
23321	YP_003778196.1	0
23322	YP_003084346.1	0
23323	YP_002427690.1	0
23324	YP_002004572.1	0
23325	YP_873944.1	0
23326	YP_656497.1	0
23327	YP_224224.1	0
23328	NP_848025.1	0
23329	NP_663765.1	0
23330	NP_077111.1	0
23331	NP_043444.1	0
23332	NP_056815.1	0
23333	NP_041306.1	0
23334	NP_041808.1	0
23335	NP_043332.1	0
23336	NP_040293.1	0
23337	NP_040309.1	0
23338	UUK30341.1	0
23339	UUA80634.1	0
23340	BDO24699.1	0
23341	BDO24731.1	0
23342	UOV22675.1	0
23343	UNF16163.1	0
23344	UKD60051.1	0
23345	UKD60083.1	0
23346	UKD60115.1	0
23347	UKD60147.1	0
23348	UJP31695.1	0
23349	BDD37749.1	0
23350	BCU08872.1	0
23351	BCU08904.1	0
23352	BCU08936.1	0
23353	BDA81689.1	0
23354	BDA81721.1	0
23355	BDA81753.1	0
23356	BDA81785.1	0
23357	BDA81817.1	0
23358	QYW06005.1	0
23359	QYW06037.1	0
23360	QYI89527.1	0
23361	QYI89559.1	0
23362	QYI89591.1	0
23363	QYI89623.1	0
23364	QYI89655.1	0
23365	BCZ98798.1	0
23366	BCZ98830.1	0
23367	BCZ98862.1	0
23368	BCZ98894.1	0
23369	BCZ98926.1	0
23370	BCZ98958.1	0
23371	BCZ98990.1	0
23372	QXW15099.1	0
23373	QXW15296.1	0
23374	QXW15328.1	0
23375	QXW15360.1	0
23376	QXW15392.1	0
23377	QXW15424.1	0
23378	QXW15456.1	0
23379	QXW15488.1	0
23380	QXW15520.1	0
23381	QXW15552.1	0
23382	QXW15584.1	0
23383	QXW15616.1	0
23384	QXW15648.1	0
23385	QXW15680.1	0
23386	QXW15712.1	0
23387	QXW15744.1	0
23388	QXM18828.1	0
23389	QLM04854.1	0
23390	QWC92938.1	0
23391	BCG55604.1	0
23392	QPZ44486.1	0
23393	BBQ04366.1	0
23394	BBQ04410.1	0
23395	QPB71784.1	0
23396	QPB71816.1	0
23397	QOI17586.1	0
23398	QOI17618.1	0
23399	QNS42840.1	0
23400	QNR09275.1	0
23401	QNR09307.1	0
23402	CAD1807008.1	0
23403	CAD1807040.1	0
23404	CAD1807072.1	0
23405	CAD1807104.1	0
23406	CAD1807136.1	0
23407	CAD1807168.1	0
23408	CAD1807200.1	0
23409	CAD1807232.1	0
23410	CAD1807264.1	0
23411	CAD1807296.1	0
23412	CAD1807328.1	0
23413	CAD1807361.1	0
23414	CAD1807393.1	0
23415	CAD1807425.1	0
23416	CAD1807457.1	0
23417	CAD1807489.1	0
23418	CAD1807521.1	0
23419	CAD1807553.1	0
23420	CAD1807585.1	0
23421	CAD1807617.1	0
23422	CAD1807649.1	0
23423	CAD1807681.1	0
23424	CAD1807713.1	0
23425	CAD1807745.1	0
23426	CAD1807777.1	0
23427	CAD1807809.1	0
23428	CAD1807841.1	0
23429	CAD1807873.1	0
23430	CAD1811614.1	0
23431	CAD1813774.1	0
23432	CAD1813806.1	0
23433	CAD1813838.1	0
23434	CAD1813870.1	0
23435	CAD1813902.1	0
23436	CAD1813934.1	0
23437	CAD1813966.1	0
23438	CAD1813998.1	0
23439	CAD1814030.1	0
23440	CAD1814062.1	0
23441	CAD1814094.1	0
23442	CAD1814126.1	0
23443	CAD1814158.1	0
23444	CAD1814190.1	0
23445	CAD1814222.1	0
23446	CAD1814254.1	0
23447	CAD1814286.1	0
23448	CAD1814318.1	0
23449	CAD1814350.1	0
23450	CAD1814382.1	0
23451	CAD1814414.1	0
23452	CAD1814446.1	0
23453	CAD1814478.1	0
23454	CAD1814510.1	0
23455	CAD1814542.1	0
23456	CAD1814574.1	0
23457	CAD1814606.1	0
23458	BBN79892.1	0
23459	BBP06082.1	0
23460	BBP06114.1	0
23461	BBP06146.1	0
23462	BBP06178.1	0
23463	BBP06210.1	0
23464	QJD31524.1	0
23465	QJD31556.1	0
23466	QJD31651.1	0
23467	QJD31786.1	0
23468	QJD31842.1	0
23469	QJD31907.1	0
23470	QJD31946.1	0
23471	QJD31994.1	0
23472	QJD32034.1	0
23473	QJD32106.1	0
23474	QJD32161.1	0
23475	QJD32209.1	0
23476	QJD32262.1	0
23477	QJD32333.1	0
23478	QJD32365.1	0
23479	QJD32485.1	0
23480	QJD32564.1	0
23481	QJD32619.1	0
23482	QJD32667.1	0
23483	QJD32726.1	0
23484	QJD32765.1	0
23485	QJD32805.1	0
23486	QJD32853.1	0
23487	QJD32901.1	0
23488	QJD32940.1	0
23489	QJD33004.1	0
23490	QJD33067.1	0
23491	QJD33138.1	0
23492	QJD33170.1	0
23493	QJD33257.1	0
23494	QJD33297.1	0
23495	QJD33345.1	0
23496	QJD33401.1	0
23497	QJD33449.1	0
23498	QJD33481.1	0
23499	QJD33513.1	0
23500	QJD33545.1	0
23501	QJD33577.1	0
23502	QJD33609.1	0
23503	QJD33641.1	0
23504	QJD33673.1	0
23505	QJD33705.1	0
23506	QJD33737.1	0
23507	QJD33785.1	0
23508	QJD33817.1	0
23509	QJD33857.1	0
23510	QJD33918.1	0
23511	QJD33973.1	0
23512	QJD34021.1	0
23513	QJD34053.1	0
23514	QJD34132.1	0
23515	QJD34180.1	0
23516	QJD34351.1	0
23517	QJD34454.1	0
23518	QJD34608.1	0
23519	QJD34734.1	0
23520	QJD34880.1	0
23521	QJD34976.1	0
23522	QJD35038.1	0
23523	QJD35154.1	0
23524	QJD35186.1	0
23525	QJD35279.1	0
23526	QJD35319.1	0
23527	QJD35525.1	0
23528	QJD35565.1	0
23529	QJD35698.1	0
23530	QJD35764.1	0
23531	QJD35882.1	0
23532	QJD35940.1	0
23533	QJD35996.1	0
23534	QJD36083.1	0
23535	QJD36163.1	0
23536	QJD36240.1	0
23537	QJD36326.1	0
23538	QJD36381.1	0
23539	QJD36442.1	0
23540	QJD36474.1	0
23541	QJD36628.1	0
23542	QJD36682.1	0
23543	QJD36769.1	0
23544	QJD36854.1	0
23545	QJD36964.1	0
23546	QJD37026.1	0
23547	QJD37137.1	0
23548	QJD37200.1	0
23549	QJD37254.1	0
23550	QJD37310.1	0
23551	QJD37396.1	0
23552	QJD37508.1	0
23553	QJD37609.1	0
23554	QJD37649.1	0
23555	QJD37719.1	0
23556	QJD37804.1	0
23557	QJD37945.1	0
23558	QJD38001.1	0
23559	QJD38033.1	0
23560	QJD38136.1	0
23561	QJD38222.1	0
23562	QJC70242.1	0
23563	QJC70274.1	0
23564	QIQ60727.1	0
23565	QIA98994.1	0
23566	BBP42202.1	0
23567	BBP42234.1	0
23568	QDA34094.1	0
23569	QEE83744.1	0
23570	QEE83776.1	0
23571	QEE83808.1	0
23572	QEE83840.1	0
23573	QEE83872.1	0
23574	QEE83904.1	0
23575	QDQ19124.1	0
23576	QDG02471.1	0
23577	QDG02503.1	0
23578	QDG02535.1	0
23579	QDG02567.1	0
23580	QDG02599.1	0
23581	QDG02631.1	0
23582	QBR99474.1	0
23583	BBI15997.1	0
23584	BBI16029.1	0
23585	BBI16061.1	0
23586	BBI16093.1	0
23587	BBI16125.1	0
23588	BBI16157.1	0
23589	BBI18735.1	0
23590	BBI18767.1	0
23591	BBI18799.1	0
23592	BBI18831.1	0
23593	BBI18863.1	0
23594	BBI18895.1	0
23595	BBI18927.1	0
23596	BBI18959.1	0
23597	QBA86136.1	0
23598	QAB13921.1	0
23599	QAB14006.1	0
23600	AVZ46189.1	0
23601	AZB49455.1	0
23602	AYP67473.1	0
23603	AYM94393.1	0
23604	AYD41497.1	0
23605	AYD41530.1	0
23606	AYC54515.1	0
23607	AYA93390.1	0
23608	AYA93425.1	0
23609	AYA93463.1	0
23610	AYA93497.1	0
23611	AYA93529.1	0
23612	AYA93566.1	0
23613	AYA93598.1	0
23614	AYA93638.1	0
23615	AYA93680.1	0
23616	AYA93713.1	0
23617	AYA93748.1	0
23618	AYA93780.1	0
23619	AYA93825.2	0
23620	AYA93860.1	0
23621	AYA93894.1	0
23622	AYA93926.1	0
23623	AYA93958.2	0
23624	AYA93990.1	0
23625	AYA94024.1	0
23626	AYA94064.1	0
23627	AYA94101.1	0
23628	AYA94134.1	0
23629	AYA94166.1	0
23630	AYA94198.2	0
23631	AYA94240.1	0
23632	AYA94272.1	0
23633	AYA94310.1	0
23634	AYA94350.1	0
23635	AYA94387.1	0
23636	AYA94425.1	0
23637	AYA94457.1	0
23638	AYA94489.1	0
23639	AYA94521.1	0
23640	AYA94555.1	0
23641	AYA94596.1	0
23642	AYA94632.1	0
23643	AYA94664.1	0
23644	AYA94700.1	0
23645	AYA94732.1	0
23646	AYA94766.1	0
23647	AXZ95707.1	0
23648	AXQ03954.1	0
23649	AXH74264.1	0
23650	AXB87776.1	0
23651	AWK28205.1	0
23652	ANG08925.1	0
23653	ANG08963.1	0
23654	ANG08995.1	0
23655	AOS89498.1	0
23656	AVO63523.1	0
23657	BBC83363.1	0
23658	BBC83395.1	0
23659	BBC83427.1	0
23660	BBC83459.1	0
23661	BBC83491.1	0
23662	BBC83523.1	0
23663	BBC83555.1	0
23664	BBC83587.1	0
23665	BBC83619.1	0
23666	BBC83651.1	0
23667	BBC83683.1	0
23668	BBC83715.1	0
23669	BBD06694.1	0
23670	BBD06726.1	0
23671	AVH76290.1	0
23672	AUT11890.1	0
23673	AUT11922.1	0
23674	AUB51254.1	0
23675	AUB51286.1	0
23676	ATW01069.1	0
23677	ATW01101.1	0
23678	ATW01133.1	0
23679	ATW01165.1	0
23680	ATW01197.1	0
23681	ATQ38100.1	0
23682	ATQ38132.1	0
23683	ATQ38164.1	0
23684	ATQ38196.1	0
23685	ATQ38228.1	0
23686	ATQ38260.1	0
23687	ATQ38292.1	0
23688	ATQ38324.1	0
23689	ATQ38356.1	0
23690	ATQ38388.1	0
23691	ATQ38420.1	0
23692	ATQ38452.1	0
23693	ATQ38484.1	0
23694	ATQ38516.1	0
23695	ATQ38548.1	0
23696	ATQ38580.1	0
23697	ATQ38612.1	0
23698	ATQ38644.1	0
23699	ATL14665.1	0
23700	ATL14697.1	0
23701	ATL14729.1	0
23702	ATL14761.1	0
23703	ATL14793.1	0
23704	ATL14825.1	0
23705	ATL14857.1	0
23706	ATL14889.1	0
23707	ATL14921.1	0
23708	ATL14953.1	0
23709	ATL14985.1	0
23710	ATL15017.1	0
23711	ATL15049.1	0
23712	ATL15081.1	0
23713	ATL15113.1	0
23714	ATL15145.1	0
23715	ATL15177.1	0
23716	ATL15209.1	0
23717	ATL15241.1	0
23718	ATI13648.1	0
23719	ATI13680.1	0
23720	ATI13712.1	0
23721	ATI13744.1	0
23722	ATI13776.1	0
23723	ASQ41712.1	0
23724	ASQ41744.1	0
23725	ASQ41776.1	0
23726	ASQ41808.1	0
23727	ASQ41840.1	0
23728	ASQ41872.1	0
23729	ASQ41904.1	0
23730	ASQ41936.1	0
23731	ASQ41968.1	0
23732	ASQ42000.1	0
23733	ASQ42032.1	0
23734	ASQ42064.1	0
23735	ASQ42096.1	0
23736	BBA19584.1	0
23737	BBA19616.1	0
23738	BBA19648.1	0
23739	BBA19680.1	0
23740	BBA19712.1	0
23741	BBA19744.1	0
23742	BBA19776.1	0
23743	BBA19808.1	0
23744	BBA19840.1	0
23745	BBA19872.1	0
23746	BBA19904.1	0
23747	BBA19936.1	0
23748	BBA19968.1	0
23749	BBA20000.1	0
23750	BBA20032.1	0
23751	BBA20064.1	0
23752	BBA20096.1	0
23753	BBA20128.1	0
23754	BBA20160.1	0
23755	BBA20192.1	0
23756	BBA20224.1	0
23757	BBA20256.1	0
23758	BBA20288.1	0
23759	BBA20320.1	0
23760	BBA20352.1	0
23761	AHY96058.1	0
23762	ASJ77472.1	0
23763	ASJ77504.1	0
23764	ASJ77536.1	0
23765	ASJ77568.1	0
23766	ASJ77600.1	0
23767	ASJ77632.1	0
23768	ASJ77664.1	0
23769	ASJ77696.1	0
23770	ASJ77728.1	0
23771	ASJ77760.1	0
23772	ASJ77792.1	0
23773	ASJ77824.1	0
23774	ASJ77856.1	0
23775	ASJ77888.1	0
23776	ASJ77920.1	0
23777	ASJ77952.1	0
23778	ASJ77984.1	0
23779	ASJ78016.1	0
23780	ASJ78048.1	0
23781	ASJ78080.1	0
23782	ASJ78112.1	0
23783	ASJ78144.1	0
23784	ASJ78176.1	0
23785	ASJ78208.1	0
23786	ASJ78240.1	0
23787	ASJ78272.1	0
23788	ASJ78304.1	0
23789	ASJ78336.1	0
23790	ASJ78368.1	0
23791	ASJ78400.1	0
23792	ASJ78432.1	0
23793	ASJ78464.1	0
23794	ASJ78496.1	0
23795	ASJ78528.1	0
23796	ASJ78560.1	0
23797	ASJ78592.1	0
23798	ASJ78624.1	0
23799	ASJ78656.1	0
23800	ASJ78688.1	0
23801	ASJ78720.1	0
23802	ASJ78752.1	0
23803	ASH99058.1	0
23804	ASC49549.1	0
23805	ARV85575.1	0
23806	ARQ82630.1	0
23807	ARQ82662.1	0
23808	ARQ82694.1	0
23809	ARQ82726.1	0
23810	ARG42055.1	0
23811	AQM73665.1	0
23812	AQM73697.1	0
23813	APU93696.1	0
23814	BAV92602.1	0
23815	AOI33384.1	0
23816	ANZ90238.1	0
23817	AND74679.1	0
23818	ANA50901.1	0
23819	ANA50933.1	0
23820	ANA50965.1	0
23821	ANA50997.1	0
23822	ANA51029.1	0
23823	ANA51061.1	0
23824	ANA51093.1	0
23825	ANA51125.1	0
23826	ANA51157.1	0
23827	ANA51189.1	0
23828	ANA51221.1	0
23829	ANA51253.1	0
23830	ANA51285.1	0
23831	ANA51317.1	0
23832	ANA51349.1	0
23833	ANA51381.1	0
23834	ANA51413.1	0
23835	ANA51445.1	0
23836	ANA51477.1	0
23837	ANA51509.1	0
23838	ANA51541.1	0
23839	ANA51573.1	0
23840	ANA51605.1	0
23841	ANA51637.1	0
23842	ANA51669.1	0
23843	ANA51701.1	0
23844	ANA51733.1	0
23845	ANA51765.1	0
23846	ANA51797.1	0
23847	ANA51829.1	0
23848	ANA05273.1	0
23849	ALT54558.1	0
23850	ALT54590.1	0
23851	ALT54630.1	0
23852	ALT54662.1	0
23853	ALT54694.1	0
23854	ALT54726.1	0
23855	ALT54758.1	0
23856	ALT54790.1	0
23857	ALT54822.1	0
23858	ALT54854.1	0
23859	ALT54886.1	0
23860	ALT54918.1	0
23861	ALT54958.1	0
23862	ALT54998.1	0
23863	ALT55030.1	0
23864	ALT55062.1	0
23865	ALT55094.1	0
23866	ALB35320.1	0
23867	AMS04012.1	0
23868	AMS04044.1	0
23869	AML83905.1	0
23870	CRF31059.1	0
23871	CRF31091.1	0
23872	CRF31123.1	0
23873	CRF31155.1	0
23874	CRF31187.1	0
23875	CRF31219.1	0
23876	CRF31251.1	0
23877	CRF31283.1	0
23878	CRF31315.1	0
23879	ALL29333.1	0
23880	ALJ32293.1	0
23881	ALJ32325.1	0
23882	ALJ32357.1	0
23883	ALJ32389.1	0
23884	ALJ32421.1	0
23885	ALJ32453.1	0
23886	ALJ32485.1	0
23887	ALJ32517.1	0
23888	ALJ32549.1	0
23889	ALJ32581.1	0
23890	ALJ32613.1	0
23891	ALJ32645.1	0
23892	ALJ32677.1	0
23893	ALJ32709.1	0
23894	ALJ32741.1	0
23895	ALJ32773.1	0
23896	ALJ32805.1	0
23897	ALJ32837.1	0
23898	ALJ32869.1	0
23899	ALJ32901.1	0
23900	ALJ32933.1	0
23901	ALJ32965.1	0
23902	ALJ32997.1	0
23903	ALJ33029.1	0
23904	ALJ33061.1	0
23905	ALB35245.1	0
23906	ALB35277.1	0
23907	ALB35309.1	0
23908	AKP16338.1	0
23909	AKE50905.1	0
23910	AJA71477.1	0
23911	AIS41102.1	0
23912	AHV82117.1	0
23913	AHY96068.1	0
23914	AHN16192.2	0
23915	AHJ81407.1	0
23916	AEA35060.1	0
23917	CDK36500.1	0
23918	CDK36532.1	0
23919	CDK36564.1	0
23920	CDK36596.1	0
23921	CDK36628.1	0
23922	CDK36660.1	0
23923	CDK36692.1	0
23924	CDK36724.1	0
23925	CDK36756.1	0
23926	CDK36788.1	0
23927	CDK36820.1	0
23928	CDK36852.1	0
23929	CDK36884.1	0
23930	CDK36916.1	0
23931	CDK36948.1	0
23932	CDK36980.1	0
23933	CDK37012.1	0
23934	CDK37045.1	0
23935	CDK37077.1	0
23936	CDK37109.1	0
23937	CDK37141.1	0
23938	CDK37173.1	0
23939	CDK37205.1	0
23940	CDK37237.1	0
23941	CDK37269.1	0
23942	CDK37301.1	0
23943	CDK37333.1	0
23944	CDK37365.1	0
23945	CDK37397.1	0
23946	CDK37429.1	0
23947	CDK37461.1	0
23948	CDK37493.1	0
23949	CDK37525.1	0
23950	CDK37557.1	0
23951	CDK37589.1	0
23952	CDK37621.1	0
23953	CDK37653.1	0
23954	AHC00338.1	0
23955	BAO18684.1	0
23956	BAO18716.1	0
23957	CDI44927.1	0
23958	AGU90260.1	0
23959	AGU90292.1	0
23960	AGU90324.1	0
23961	AGU90356.1	0
23962	AGU90388.1	0
23963	AGU90420.1	0
23964	AGU90452.1	0
23965	AGU90484.1	0
23966	AGU90516.1	0
23967	AGU90548.1	0
23968	AGU90580.1	0
23969	AGU90612.1	0
23970	AGU90644.1	0
23971	AGU90676.1	0
23972	AGU90708.1	0
23973	AGU90740.1	0
23974	AGU90772.1	0
23975	AGU90804.1	0
23976	AGU90836.1	0
23977	AGU90868.1	0
23978	CDG41973.1	0
23979	BAN63233.1	0
23980	BAN63265.1	0
23981	BAN63297.1	0
23982	BAN63329.1	0
23983	AGQ21872.1	0
23984	AGM75109.1	0
23985	AFU07679.1	0
23986	AGD80378.1	0
23987	AGA15832.1	0
23988	AEZ01703.1	0
23989	AEZ01735.1	0
23990	AFV27094.1	0
23991	AFV27126.1	0
23992	AFF57205.1	0
23993	AFF57237.1	0
23994	AFQ90273.1	0
23995	AFQ90305.1	0
23996	AFP44136.1	0
23997	AFP44168.1	0
23998	AFP44200.1	0
23999	AFP44232.1	0
24000	AFP44264.1	0
24001	AFP44296.1	0
24002	AFP44328.1	0
24003	AFP44360.1	0
24004	AFP44392.1	0
24005	AFP44424.1	0
24006	AFP44456.1	0
24007	AFP44488.1	0
24008	AFP44520.1	0
24009	AFP44552.1	0
24010	AFP44584.1	0
24011	AFP44616.1	0
24012	AEM24615.1	0
24013	AEM24682.1	0
24014	AFN85032.1	0
24015	AFN27365.1	0
24016	CCJ09579.1	0
24017	CCJ09319.1	0
24018	CCJ09351.1	0
24019	CCJ09383.1	0
24020	AFL91956.1	0
24021	AFL91988.1	0
24022	AFK84993.1	0
24023	AEM24631.1	0
24024	AFK65661.1	0
24025	AEA35049.1	0
24026	AFA26572.1	0
24027	AEX31118.1	0
24028	AEX31150.1	0
24029	BAL41316.1	0
24030	CCE60412.1	0
24031	CCE60444.1	0
24032	CCE60476.1	0
24033	CCE60508.1	0
24034	CCE60540.1	0
24035	AEP82741.1	0
24036	CCD42066.1	0
24037	CCD42098.1	0
24038	CCD42130.1	0
24039	CCD42162.1	0
24040	CCD42194.1	0
24041	CCD42226.1	0
24042	AEL99903.1	0
24043	CCC55760.1	0
24044	AEI60926.1	0
24045	AEI60958.1	0
24046	AEI60990.1	0
24047	AEI61022.1	0
24048	AEI61054.1	0
24049	AEI61086.1	0
24050	AEI61118.1	0
24051	AEI61150.1	0
24052	AEI61182.1	0
24053	AEI61214.1	0
24054	AEI61246.1	0
24055	AEI61278.1	0
24056	AEI61310.1	0
24057	AEI61342.1	0
24058	AEI61374.1	0
24059	AEI61406.1	0
24060	AEI61438.1	0
24061	AEI61470.1	0
24062	AEI61502.1	0
24063	AEI61534.1	0
24064	AEI61566.1	0
24065	AEI61598.1	0
24066	AEI61630.1	0
24067	AEI61662.1	0
24068	AEI61694.1	0
24069	AEI61726.1	0
24070	AEI61758.1	0
24071	AEI61790.1	0
24072	AEI61822.1	0
24073	AEI61854.1	0
24074	AEI00715.1	0
24075	CCB84764.1	0
24076	ADJ96359.1	0
24077	ADZ53062.1	0
24078	CBY85417.1	0
24079	CBY85449.1	0
24080	CBY85481.1	0
24081	CBY85513.1	0
24082	CBY85545.1	0
24083	ADQ85938.1	0
24084	ADQ85970.1	0
24085	CBY85073.1	0
24086	CBM41975.1	0
24087	CBM42007.1	0
24088	CBM41330.1	0
24089	ADH29797.1	0
24090	ADH29829.1	0
24091	CBK38955.1	0
24092	ADC35666.1	0
24093	ADC35698.1	0
24094	ACZ58409.1	0
24095	ACX32367.1	0
24096	ACU27454.1	0
24097	ACT76415.1	0
24098	ACS92666.1	0
24099	ACS92698.1	0
24100	CAW42264.1	0
24101	ABX56063.1	0
24102	ABX56099.1	0
24103	ACD67925.1	0
24104	ACL12323.1	0
24105	ACL12355.1	0
24106	ACJ13465.1	0
24107	ACJ13497.1	0
24108	ABS12695.1	0
24109	ACG75890.1	0
24110	ABU54080.1	0
24111	ABU54112.1	0
24112	ABU54144.1	0
24113	ABV80246.1	0
24114	ABO76809.1	0
24115	ABO76841.1	0
24116	ABO76873.1	0
24117	ABU86870.1	0
24118	ABP99734.1	0
24119	ABP99766.1	0
24120	ABP99798.1	0
24121	ABP99830.1	0
24122	ABP99862.1	0
24123	ABP99894.1	0
24124	ABW76697.1	0
24125	ABV21636.1	0
24126	ABO27079.1	0
24127	ABB85352.1	0
24128	AAZ39499.1	0
24129	AAX86616.1	0
24130	AAZ39498.1	0
24131	AAY89822.1	0
24132	AAV91665.1	0
24133	BAD89178.1	0
24134	AAQ95178.1	0
24135	CAF05676.1	0
24136	CAF05715.1	0
24137	AAQ10409.1	0
24138	AAO85414.1	0
24139	AAO15712.1	0
24140	AAN09958.1	0
24141	AAM75200.1	0
24142	CAC80275.1	0
24143	CAB96112.1	0
24144	BAA90730.1	0
24145	AAD33255.1	0
24146	AAB71708.1	0
24147	AAA79498.1	0
24148	AAA79411.1	0
24149	AAA79443.1	0
24150	AAA79475.1	0
24151	AAA66842.1	0
24152	AAA46930.1	0
24153	AAA66860.1	0
24154	AAA79312.1	0
24155	CAA50171.1	0
24156	YP_009552040.1	0
24157	YP_009552553.1	0
24158	YP_009553035.1	0
24159	YP_009553372.1	0
24160	YP_009553595.1	0
24161	YP_009507274.1	0
24162	YP_009507306.1	0
24163	YP_009508156.1	0
24164	YP_009508756.1	0
24165	YP_009465954.1	0
24166	YP_009408616.1	0
24167	YP_009362308.1	0
24168	YP_009272699.1	0
24169	YP_009272596.1	0
24170	YP_009182325.1	0
24171	YP_009158854.1	0
24172	YP_009041472.1	0
24173	YP_009021868.1	0
24174	YP_008720072.1	0
24175	YP_008378671.1	0
24176	YP_007349383.1	0
24177	YP_006666520.1	0
24178	YP_006393294.1	0
24179	YP_006202691.1	0
24180	YP_004934018.1	0
24181	YP_004346966.1	0
24182	YP_004169278.1	0
24183	YP_003778197.1	0
24184	YP_003084347.1	0
24185	YP_002427691.1	0
24186	YP_002004573.1	0
24187	YP_873945.1	0
24188	YP_656498.1	0
24189	YP_224225.1	0
24190	NP_775305.1	0
24191	NP_663766.1	0
24192	NP_077112.1	0
24193	NP_043445.1	0
24194	NP_056816.1	0
24195	NP_041307.1	0
24196	NP_041809.1	0
24197	NP_043333.1	0
24198	NP_040294.1	0
24199	NP_597739.1	0
24200	UUK30342.1	0
24201	UUA80635.1	0
24202	BDO24700.1	0
24203	BDO24732.1	0
24204	UOV22676.1	0
24205	UNF16164.1	0
24206	UKD60052.1	0
24207	UKD60084.1	0
24208	UKD60116.1	0
24209	UKD60148.1	0
24210	UJP31696.1	0
24211	BDD37750.1	0
24212	BCU08873.1	0
24213	BCU08905.1	0
24214	BCU08937.1	0
24215	BDA81690.1	0
24216	BDA81722.1	0
24217	BDA81754.1	0
24218	BDA81786.1	0
24219	BDA81818.1	0
24220	QYW06006.1	0
24221	QYW06038.1	0
24222	QYI89528.1	0
24223	QYI89560.1	0
24224	QYI89592.1	0
24225	QYI89624.1	0
24226	QYI89656.1	0
24227	BCZ98799.1	0
24228	BCZ98831.1	0
24229	BCZ98863.1	0
24230	BCZ98895.1	0
24231	BCZ98927.1	0
24232	BCZ98959.1	0
24233	BCZ98991.1	0
24234	QXW15100.1	0
24235	QXW15297.1	0
24236	QXW15329.1	0
24237	QXW15361.1	0
24238	QXW15393.1	0
24239	QXW15425.1	0
24240	QXW15457.1	0
24241	QXW15489.1	0
24242	QXW15521.1	0
24243	QXW15553.1	0
24244	QXW15585.1	0
24245	QXW15617.1	0
24246	QXW15649.1	0
24247	QXW15681.1	0
24248	QXW15713.1	0
24249	QXW15745.1	0
24250	QXM18829.1	0
24251	QLM04855.1	0
24252	QWC92939.1	0
24253	BCG55605.1	0
24254	QPZ44487.1	0
24255	BBQ04367.1	0
24256	BBQ04411.1	0
24257	QPB71785.1	0
24258	QPB71817.1	0
24259	QOI17587.1	0
24260	QOI17619.1	0
24261	QNS42841.1	0
24262	QNR09276.1	0
24263	QNR09308.1	0
24264	CAD1807009.1	0
24265	CAD1807041.1	0
24266	CAD1807073.1	0
24267	CAD1807105.1	0
24268	CAD1807137.1	0
24269	CAD1807169.1	0
24270	CAD1807201.1	0
24271	CAD1807233.1	0
24272	CAD1807265.1	0
24273	CAD1807297.1	0
24274	CAD1807329.1	0
24275	CAD1807362.1	0
24276	CAD1807394.1	0
24277	CAD1807426.1	0
24278	CAD1807458.1	0
24279	CAD1807490.1	0
24280	CAD1807522.1	0
24281	CAD1807554.1	0
24282	CAD1807586.1	0
24283	CAD1807618.1	0
24284	CAD1807650.1	0
24285	CAD1807682.1	0
24286	CAD1807714.1	0
24287	CAD1807746.1	0
24288	CAD1807778.1	0
24289	CAD1807810.1	0
24290	CAD1807842.1	0
24291	CAD1807874.1	0
24292	CAD1811616.1	0
24293	CAD1813775.1	0
24294	CAD1813807.1	0
24295	CAD1813839.1	0
24296	CAD1813871.1	0
24297	CAD1813903.1	0
24298	CAD1813935.1	0
24299	CAD1813967.1	0
24300	CAD1813999.1	0
24301	CAD1814031.1	0
24302	CAD1814063.1	0
24303	CAD1814095.1	0
24304	CAD1814127.1	0
24305	CAD1814159.1	0
24306	CAD1814191.1	0
24307	CAD1814223.1	0
24308	CAD1814255.1	0
24309	CAD1814287.1	0
24310	CAD1814319.1	0
24311	CAD1814351.1	0
24312	CAD1814383.1	0
24313	CAD1814415.1	0
24314	CAD1814447.1	0
24315	CAD1814479.1	0
24316	CAD1814511.1	0
24317	CAD1814543.1	0
24318	CAD1814575.1	0
24319	CAD1814607.1	0
24320	BBN79893.1	0
24321	BBP06083.1	0
24322	BBP06115.1	0
24323	BBP06147.1	0
24324	BBP06179.1	0
24325	BBP06211.1	0
24326	QJD31525.1	0
24327	QJD31557.1	0
24328	QJD31652.1	0
24329	QJD31787.1	0
24330	QJD31843.1	0
24331	QJD31908.1	0
24332	QJD31947.1	0
24333	QJD31995.1	0
24334	QJD32035.1	0
24335	QJD32107.1	0
24336	QJD32162.1	0
24337	QJD32210.1	0
24338	QJD32263.1	0
24339	QJD32334.1	0
24340	QJD32366.1	0
24341	QJD32486.1	0
24342	QJD32565.1	0
24343	QJD32620.1	0
24344	QJD32668.1	0
24345	QJD32727.1	0
24346	QJD32766.1	0
24347	QJD32806.1	0
24348	QJD32854.1	0
24349	QJD32902.1	0
24350	QJD32941.1	0
24351	QJD33005.1	0
24352	QJD33068.1	0
24353	QJD33139.1	0
24354	QJD33171.1	0
24355	QJD33258.1	0
24356	QJD33298.1	0
24357	QJD33346.1	0
24358	QJD33402.1	0
24359	QJD33450.1	0
24360	QJD33482.1	0
24361	QJD33514.1	0
24362	QJD33546.1	0
24363	QJD33578.1	0
24364	QJD33610.1	0
24365	QJD33642.1	0
24366	QJD33674.1	0
24367	QJD33706.1	0
24368	QJD33738.1	0
24369	QJD33786.1	0
24370	QJD33818.1	0
24371	QJD33858.1	0
24372	QJD33919.1	0
24373	QJD33974.1	0
24374	QJD34022.1	0
24375	QJD34054.1	0
24376	QJD34133.1	0
24377	QJD34181.1	0
24378	QJD34352.1	0
24379	QJD34455.1	0
24380	QJD34609.1	0
24381	QJD34735.1	0
24382	QJD34881.1	0
24383	QJD34977.1	0
24384	QJD35039.1	0
24385	QJD35155.1	0
24386	QJD35187.1	0
24387	QJD35280.1	0
24388	QJD35320.1	0
24389	QJD35526.1	0
24390	QJD35566.1	0
24391	QJD35699.1	0
24392	QJD35765.1	0
24393	QJD35883.1	0
24394	QJD35941.1	0
24395	QJD35997.1	0
24396	QJD36084.1	0
24397	QJD36164.1	0
24398	QJD36241.1	0
24399	QJD36327.1	0
24400	QJD36382.1	0
24401	QJD36443.1	0
24402	QJD36475.1	0
24403	QJD36629.1	0
24404	QJD36683.1	0
24405	QJD36770.1	0
24406	QJD36855.1	0
24407	QJD36965.1	0
24408	QJD37027.1	0
24409	QJD37138.1	0
24410	QJD37201.1	0
24411	QJD37255.1	0
24412	QJD37311.1	0
24413	QJD37397.1	0
24414	QJD37509.1	0
24415	QJD37610.1	0
24416	QJD37650.1	0
24417	QJD37720.1	0
24418	QJD37805.1	0
24419	QJD37946.1	0
24420	QJD38002.1	0
24421	QJD38034.1	0
24422	QJD38137.1	0
24423	QJD38223.1	0
24424	QJC70243.1	0
24425	QJC70275.1	0
24426	QIQ60728.1	0
24427	QIA98995.1	0
24428	BBP42203.1	0
24429	BBP42235.1	0
24430	QGF19305.1	0
24431	QEE83745.1	0
24432	QEE83777.1	0
24433	QEE83809.1	0
24434	QEE83841.1	0
24435	QEE83873.1	0
24436	QEE83905.1	0
24437	QDQ19125.1	0
24438	QDG02472.1	0
24439	QDG02504.1	0
24440	QDG02536.1	0
24441	QDG02568.1	0
24442	QDG02600.1	0
24443	QDG02632.1	0
24444	QBR99475.1	0
24445	BBI15998.1	0
24446	BBI16030.1	0
24447	BBI16062.1	0
24448	BBI16094.1	0
24449	BBI16126.1	0
24450	BBI16158.1	0
24451	BBI18736.1	0
24452	BBI18768.1	0
24453	BBI18800.1	0
24454	BBI18832.1	0
24455	BBI18864.1	0
24456	BBI18896.1	0
24457	BBI18928.1	0
24458	BBI18960.1	0
24459	QBA86137.1	0
24460	QAB13922.1	0
24461	QAB14007.1	0
24462	AVZ46190.1	0
24463	AZB49456.1	0
24464	AYP67474.1	0
24465	AYM94394.1	0
24466	AYD41498.1	0
24467	AYD41531.1	0
24468	BBB04651.1	0
24469	AYA93391.2	0
24470	AYA93426.1	0
24471	AYA93464.2	0
24472	AYA93498.1	0
24473	AYA93530.1	0
24474	AYA93567.1	0
24475	AYA93599.1	0
24476	AYA93639.1	0
24477	AYA93681.1	0
24478	AYA93714.2	0
24479	AYA93749.1	0
24480	AYA93781.1	0
24481	AYA93826.2	0
24482	AYA93861.1	0
24483	AYA93895.1	0
24484	AYA93927.1	0
24485	AYA93959.1	0
24486	AYA93991.1	0
24487	AYA94025.1	0
24488	AYA94065.1	0
24489	AYA94102.1	0
24490	AYA94135.1	0
24491	AYA94167.1	0
24492	AYA94199.1	0
24493	AYA94241.1	0
24494	AYA94273.1	0
24495	AYA94311.1	0
24496	AYA94351.2	0
24497	AYA94388.1	0
24498	AYA94426.1	0
24499	AYA94458.1	0
24500	AYA94490.1	0
24501	AYA94522.2	0
24502	AYA94556.1	0
24503	AYA94597.1	0
24504	AYA94633.1	0
24505	AYA94665.2	0
24506	AYA94701.1	0
24507	AYA94733.1	0
24508	AYA94767.2	0
24509	AXZ95708.1	0
24510	AXQ03955.1	0
24511	AXH75394.1	0
24512	AXB87777.1	0
24513	AWK28206.1	0
24514	ANG08926.1	0
24515	ANG08964.1	0
24516	ANG08996.1	0
24517	AOS89499.1	0
24518	AVO63524.1	0
24519	BBC83364.1	0
24520	BBC83396.1	0
24521	BBC83428.1	0
24522	BBC83460.1	0
24523	BBC83492.1	0
24524	BBC83524.1	0
24525	BBC83556.1	0
24526	BBC83588.1	0
24527	BBC83620.1	0
24528	BBC83652.1	0
24529	BBC83684.1	0
24530	BBC83716.1	0
24531	BBD06695.1	0
24532	AVM18344.1	0
24533	AVH76291.1	0
24534	AUT11891.1	0
24535	AUT11923.1	0
24536	AUB51255.1	0
24537	AUB51287.1	0
24538	ATW01070.1	0
24539	ATW01102.1	0
24540	ATW01134.1	0
24541	ATW01166.1	0
24542	ATW01198.1	0
24543	ATQ38101.1	0
24544	ATQ38133.1	0
24545	ATQ38165.1	0
24546	ATQ38197.1	0
24547	ATQ38229.1	0
24548	ATQ38261.1	0
24549	ATQ38293.1	0
24550	ATQ38325.1	0
24551	ATQ38357.1	0
24552	ATQ38389.1	0
24553	ATQ38421.1	0
24554	ATQ38453.1	0
24555	ATQ38485.1	0
24556	ATQ38517.1	0
24557	ATQ38549.1	0
24558	ATQ38581.1	0
24559	ATQ38613.1	0
24560	ATQ38645.1	0
24561	ATL14666.1	0
24562	ATL14698.1	0
24563	ATL14730.1	0
24564	ATL14762.1	0
24565	ATL14794.1	0
24566	ATL14826.1	0
24567	ATL14858.1	0
24568	ATL14890.1	0
24569	ATL14922.1	0
24570	ATL14954.1	0
24571	ATL14986.1	0
24572	ATL15018.1	0
24573	ATL15050.1	0
24574	ATL15082.1	0
24575	ATL15114.1	0
24576	ATL15146.1	0
24577	ATL15178.1	0
24578	ATL15210.1	0
24579	ATL15242.1	0
24580	ATI13649.1	0
24581	ATI13681.1	0
24582	ATI13713.1	0
24583	ATI13745.1	0
24584	ASU09811.1	0
24585	ASQ41713.1	0
24586	ASQ41745.1	0
24587	ASQ41777.1	0
24588	ASQ41809.1	0
24589	ASQ41841.1	0
24590	ASQ41873.1	0
24591	ASQ41905.1	0
24592	ASQ41937.1	0
24593	ASQ41969.1	0
24594	ASQ42001.1	0
24595	ASQ42033.1	0
24596	ASQ42065.1	0
24597	ASQ42097.1	0
24598	BBA19585.1	0
24599	BBA19617.1	0
24600	BBA19649.1	0
24601	BBA19681.1	0
24602	BBA19713.1	0
24603	BBA19745.1	0
24604	BBA19777.1	0
24605	BBA19809.1	0
24606	BBA19841.1	0
24607	BBA19873.1	0
24608	BBA19905.1	0
24609	BBA19937.1	0
24610	BBA19969.1	0
24611	BBA20001.1	0
24612	BBA20033.1	0
24613	BBA20065.1	0
24614	BBA20097.1	0
24615	BBA20129.1	0
24616	BBA20161.1	0
24617	BBA20193.1	0
24618	BBA20225.1	0
24619	BBA20257.1	0
24620	BBA20289.1	0
24621	BBA20321.1	0
24622	BBA20353.1	0
24623	AHY96059.1	0
24624	ASJ77473.1	0
24625	ASJ77505.1	0
24626	ASJ77537.1	0
24627	ASJ77569.1	0
24628	ASJ77601.1	0
24629	ASJ77633.1	0
24630	ASJ77665.1	0
24631	ASJ77697.1	0
24632	ASJ77729.1	0
24633	ASJ77761.1	0
24634	ASJ77793.1	0
24635	ASJ77825.1	0
24636	ASJ77857.1	0
24637	ASJ77889.1	0
24638	ASJ77921.1	0
24639	ASJ77953.1	0
24640	ASJ77985.1	0
24641	ASJ78017.1	0
24642	ASJ78049.1	0
24643	ASJ78081.1	0
24644	ASJ78113.1	0
24645	ASJ78145.1	0
24646	ASJ78177.1	0
24647	ASJ78209.1	0
24648	ASJ78241.1	0
24649	ASJ78273.1	0
24650	ASJ78305.1	0
24651	ASJ78337.1	0
24652	ASJ78369.1	0
24653	ASJ78401.1	0
24654	ASJ78433.1	0
24655	ASJ78465.1	0
24656	ASJ78497.1	0
24657	ASJ78529.1	0
24658	ASJ78561.1	0
24659	ASJ78593.1	0
24660	ASJ78625.1	0
24661	ASJ78657.1	0
24662	ASJ78689.1	0
24663	ASJ78721.1	0
24664	ASJ78753.1	0
24665	ASH99059.1	0
24666	ASC49550.1	0
24667	ARV85576.1	0
24668	ARQ82631.1	0
24669	ARQ82663.1	0
24670	ARQ82695.1	0
24671	ARQ82727.1	0
24672	ARA71349.1	0
24673	AQM73666.1	0
24674	AQM73698.1	0
24675	APR72335.1	0
24676	BAV92603.1	0
24677	AOI33385.1	0
24678	ANZ90239.1	0
24679	AND74680.1	0
24680	ANA50902.1	0
24681	ANA50934.1	0
24682	ANA50966.1	0
24683	ANA50998.1	0
24684	ANA51030.1	0
24685	ANA51062.1	0
24686	ANA51094.1	0
24687	ANA51126.1	0
24688	ANA51158.1	0
24689	ANA51190.1	0
24690	ANA51222.1	0
24691	ANA51254.1	0
24692	ANA51286.1	0
24693	ANA51318.1	0
24694	ANA51350.1	0
24695	ANA51382.1	0
24696	ANA51414.1	0
24697	ANA51446.1	0
24698	ANA51478.1	0
24699	ANA51510.1	0
24700	ANA51542.1	0
24701	ANA51574.1	0
24702	ANA51606.1	0
24703	ANA51638.1	0
24704	ANA51670.1	0
24705	ANA51702.1	0
24706	ANA51734.1	0
24707	ANA51766.1	0
24708	ANA51798.1	0
24709	ANA51830.1	0
24710	ANA05274.1	0
24711	ALT54559.1	0
24712	ALT54591.1	0
24713	ALT54631.1	0
24714	ALT54663.1	0
24715	ALT54695.1	0
24716	ALT54727.1	0
24717	ALT54759.1	0
24718	ALT54791.1	0
24719	ALT54823.1	0
24720	ALT54855.1	0
24721	ALT54887.1	0
24722	ALT54919.1	0
24723	ALT54959.1	0
24724	ALT54999.1	0
24725	ALT55031.1	0
24726	ALT55063.1	0
24727	ALT55095.1	0
24728	ALB35321.1	0
24729	AMS04013.1	0
24730	AMS04045.1	0
24731	AML83906.1	0
24732	CRF31060.1	0
24733	CRF31092.1	0
24734	CRF31124.1	0
24735	CRF31156.1	0
24736	CRF31188.1	0
24737	CRF31220.1	0
24738	CRF31252.1	0
24739	CRF31284.1	0
24740	ALY11240.1	0
24741	ALL29334.1	0
24742	ALJ32294.1	0
24743	ALJ32326.1	0
24744	ALJ32358.1	0
24745	ALJ32390.1	0
24746	ALJ32422.1	0
24747	ALJ32454.1	0
24748	ALJ32486.1	0
24749	ALJ32518.1	0
24750	ALJ32550.1	0
24751	ALJ32582.1	0
24752	ALJ32614.1	0
24753	ALJ32646.1	0
24754	ALJ32678.1	0
24755	ALJ32710.1	0
24756	ALJ32742.1	0
24757	ALJ32774.1	0
24758	ALJ32806.1	0
24759	ALJ32838.1	0
24760	ALJ32870.1	0
24761	ALJ32902.1	0
24762	ALJ32934.1	0
24763	ALJ32966.1	0
24764	ALJ32998.1	0
24765	ALJ33030.1	0
24766	ALJ33062.1	0
24767	ALB35246.1	0
24768	ALB35278.1	0
24769	ALB35310.1	0
24770	AKP16339.1	0
24771	AKE50906.1	0
24772	AJA71478.1	0
24773	AIS41103.1	0
24774	AHV82118.1	0
24775	BAO74122.1	0
24776	AHN16193.1	0
24777	CDN67539.1	0
24778	AEA35061.1	0
24779	CDK36501.1	0
24780	CDK36533.1	0
24781	CDK36565.1	0
24782	CDK36597.1	0
24783	CDK36629.1	0
24784	CDK36661.1	0
24785	CDK36693.1	0
24786	CDK36725.1	0
24787	CDK36757.1	0
24788	CDK36789.1	0
24789	CDK36821.1	0
24790	CDK36853.1	0
24791	CDK36885.1	0
24792	CDK36917.1	0
24793	CDK36949.1	0
24794	CDK36981.1	0
24795	CDK37013.1	0
24796	CDK37046.1	0
24797	CDK37078.1	0
24798	CDK37110.1	0
24799	CDK37142.1	0
24800	CDK37174.1	0
24801	CDK37206.1	0
24802	CDK37238.1	0
24803	CDK37270.1	0
24804	CDK37302.1	0
24805	CDK37334.1	0
24806	CDK37366.1	0
24807	CDK37398.1	0
24808	CDK37430.1	0
24809	CDK37462.1	0
24810	CDK37494.1	0
24811	CDK37526.1	0
24812	CDK37558.1	0
24813	CDK37590.1	0
24814	CDK37622.1	0
24815	CDK37654.1	0
24816	AHC00339.1	0
24817	BAO18685.1	0
24818	BAO18717.1	0
24819	CDI44928.1	0
24820	AGU90261.1	0
24821	AGU90293.1	0
24822	AGU90325.1	0
24823	AGU90357.1	0
24824	AGU90389.1	0
24825	AGU90421.1	0
24826	AGU90453.1	0
24827	AGU90485.1	0
24828	AGU90517.1	0
24829	AGU90549.1	0
24830	AGU90581.1	0
24831	AGU90613.1	0
24832	AGU90645.1	0
24833	AGU90677.1	0
24834	AGU90709.1	0
24835	AGU90741.1	0
24836	AGU90773.1	0
24837	AGU90805.1	0
24838	AGU90837.1	0
24839	AGU90869.1	0
24840	AGS08604.1	0
24841	BAN63234.1	0
24842	BAN63266.1	0
24843	BAN63298.1	0
24844	BAN63330.1	0
24845	AFL02846.1	0
24846	AGM75110.1	0
24847	AFU07680.1	0
24848	AGD80379.1	0
24849	AGA15833.1	0
24850	AEZ01704.1	0
24851	AEZ01736.1	0
24852	AFV27095.1	0
24853	AFV27127.1	0
24854	AFF57206.1	0
24855	AFF57238.1	0
24856	AFQ90274.1	0
24857	AER38247.1	0
24858	AFP44137.1	0
24859	AFP44169.1	0
24860	AFP44201.1	0
24861	AFP44233.1	0
24862	AFP44265.1	0
24863	AFP44297.1	0
24864	AFP44329.1	0
24865	AFP44361.1	0
24866	AFP44393.1	0
24867	AFP44425.1	0
24868	AFP44457.1	0
24869	AFP44489.1	0
24870	AFP44521.1	0
24871	AFP44553.1	0
24872	AFP44585.1	0
24873	AFP44617.1	0
24874	AEM24616.1	0
24875	AEM24683.1	0
24876	AFN85033.1	0
24877	AFN27366.1	0
24878	CCJ09580.1	0
24879	CCJ09320.1	0
24880	CCJ09352.1	0
24881	CCJ09384.1	0
24882	AFL91957.1	0
24883	AFL91989.1	0
24884	AFK84994.1	0
24885	AEM24632.1	0
24886	AFK65662.1	0
24887	AEA35050.1	0
24888	AFA26573.1	0
24889	AEX31119.1	0
24890	AEX31151.1	0
24891	BAL41317.1	0
24892	CCE60413.1	0
24893	CCE60445.1	0
24894	CCE60477.1	0
24895	CCE60509.1	0
24896	CCE60541.1	0
24897	AEP82742.1	0
24898	CCD42067.1	0
24899	CCD42099.1	0
24900	CCD42131.1	0
24901	CCD42163.1	0
24902	CCD42195.1	0
24903	CCD42227.1	0
24904	AEL99904.1	0
24905	CCC55761.1	0
24906	AEI60927.1	0
24907	AEI60959.1	0
24908	AEI60991.1	0
24909	AEI61023.1	0
24910	AEI61055.1	0
24911	AEI61087.1	0
24912	AEI61119.1	0
24913	AEI61151.1	0
24914	AEI61183.1	0
24915	AEI61215.1	0
24916	AEI61247.1	0
24917	AEI61279.1	0
24918	AEI61311.1	0
24919	AEI61343.1	0
24920	AEI61375.1	0
24921	AEI61407.1	0
24922	AEI61439.1	0
24923	AEI61471.1	0
24924	AEI61503.1	0
24925	AEI61535.1	0
24926	AEI61567.1	0
24927	AEI61599.1	0
24928	AEI61631.1	0
24929	AEI61663.1	0
24930	AEI61695.1	0
24931	AEI61727.1	0
24932	AEI61759.1	0
24933	AEI61791.1	0
24934	AEI61823.1	0
24935	AEI61855.1	0
24936	AEI00716.1	0
24937	AEG21063.1	0
24938	ADJ96360.1	0
24939	CBY85386.1	0
24940	CBY85418.1	0
24941	CBY85450.1	0
24942	CBY85482.1	0
24943	CBY85514.1	0
24944	CBY85546.1	0
24945	ADQ85939.1	0
24946	ADQ85971.1	0
24947	CBY85074.1	0
24948	CBM41976.1	0
24949	CBM42008.1	0
24950	CBM41331.1	0
24951	ADH29798.1	0
24952	ADH29830.1	0
24953	CBK38956.1	0
24954	ADC35667.1	0
24955	ADC35699.1	0
24956	CBI67298.1	0
24957	ACX32368.1	0
24958	ACU27455.1	0
24959	ACT76416.1	0
24960	ACS92667.1	0
24961	ACS92699.1	0
24962	CAW42266.1	0
24963	ABX56064.1	0
24964	ABX56100.1	0
24965	ACD67926.1	0
24966	ACL12324.1	0
24967	ACL12356.1	0
24968	ACJ13466.1	0
24969	ACJ13498.1	0
24970	ABS12696.1	0
24971	ACG75891.1	0
24972	ABU54081.1	0
24973	ABU54113.1	0
24974	ABU54145.1	0
24975	ABV80247.1	0
24976	ABO76810.1	0
24977	ABO76842.1	0
24978	ABO76874.1	0
24979	ABU86871.1	0
24980	ABP99735.1	0
24981	ABP99767.1	0
24982	ABP99799.1	0
24983	ABP99831.1	0
24984	ABP99863.1	0
24985	ABP99895.1	0
24986	ABW76698.1	0
24987	ABV21637.1	0
24988	ABO27080.1	0
24989	ABB85353.1	0
24990	AAZ39500.1	0
24991	AAX86617.1	0
24992	AAZ39513.1	0
24993	AAY89823.2	0
24994	AAV91666.1	0
24995	BAD89179.1	0
24996	AAQ95179.1	0
24997	CAF05677.1	0
24998	CAF05716.1	0
24999	AAQ10410.1	0
25000	AAO85415.1	0
25001	AAO15007.1	0
25002	AAN09959.1	0
25003	AAM75201.1	0
25004	CAC80276.1	0
25005	CAB96113.1	0
25006	BAA90731.1	0
25007	AAD33256.1	0
25008	AAB71709.1	0
25009	AAA79499.1	0
25010	AAA79412.1	0
25011	AAA79444.1	0
25012	AAA79476.1	0
25013	AAA66843.1	0
25014	AAA46931.1	0
25015	AAA66861.1	0
25016	AAA79313.1	0
25017	CAA50172.1	0
25018	YP_009552041.1	0
25019	YP_009552554.1	0
25020	YP_009553036.1	0
25021	YP_009553373.1	0
25022	YP_009553596.1	0
25023	YP_009507275.1	0
25024	YP_009507307.1	0
25025	YP_009508157.1	0
25026	YP_009508757.1	0
25027	YP_009465955.1	0
25028	YP_009408617.1	0
25029	YP_009362309.1	0
25030	YP_009272700.1	0
25031	YP_009272597.1	0
25032	YP_009182326.1	0
25033	YP_009158855.1	0
25034	YP_009041473.1	0
25035	YP_009021869.1	0
25036	YP_008720073.1	0
25037	YP_008378672.1	0
25038	YP_007349384.1	0
25039	YP_006470622.1	0
25040	YP_006393295.1	0
25041	YP_006202692.1	0
25042	YP_004857835.1	0
25043	YP_004346967.1	0
25044	YP_004169279.1	0
25045	YP_003778198.1	0
25046	YP_003084348.1	0
25047	YP_002427692.1	0
25048	YP_002004574.1	0
25049	YP_803388.1	0
25050	YP_656499.1	0
25051	YP_224226.1	0
25052	NP_775306.1	0
25053	NP_663767.1	0
25054	NP_077113.1	0
25055	NP_043446.1	0
25056	NP_056817.2	0
25057	NP_041308.1	0
25058	NP_041810.1	0
25059	NP_043334.1	0
25060	NP_040295.1	0
25061	NP_597740.1	0
25062	UUK30343.1	0
25063	UUA80636.1	0
25064	BDO24701.1	0
25065	BDO24733.1	0
25066	UOV22677.1	0
25067	UNF16165.1	0
25068	UKD60053.1	0
25069	UKD60085.1	0
25070	UKD60117.1	0
25071	UKD60149.1	0
25072	UJP31697.1	0
25073	BDD37751.1	0
25074	BCU08874.1	0
25075	BCU08906.1	0
25076	BCU08938.1	0
25077	BDA81691.1	0
25078	BDA81723.1	0
25079	BDA81755.1	0
25080	BDA81787.1	0
25081	BDA81819.1	0
25082	QYW06007.1	0
25083	QYW06039.1	0
25084	QYI89529.1	0
25085	QYI89561.1	0
25086	QYI89593.1	0
25087	QYI89625.1	0
25088	QYI89657.1	0
25089	BCZ98800.1	0
25090	BCZ98832.1	0
25091	BCZ98864.1	0
25092	BCZ98896.1	0
25093	BCZ98928.1	0
25094	BCZ98960.1	0
25095	BCZ98992.1	0
25096	QXW15101.1	0
25097	QXW15298.1	0
25098	QXW15330.1	0
25099	QXW15362.1	0
25100	QXW15394.1	0
25101	QXW15426.1	0
25102	QXW15458.1	0
25103	QXW15490.1	0
25104	QXW15522.1	0
25105	QXW15554.1	0
25106	QXW15586.1	0
25107	QXW15618.1	0
25108	QXW15650.1	0
25109	QXW15682.1	0
25110	QXW15714.1	0
25111	QXW15746.1	0
25112	QXM18830.1	0
25113	QLM04856.1	0
25114	QWC92940.1	0
25115	BCG55606.1	0
25116	QPZ44488.1	0
25117	BBQ04368.1	0
25118	BBQ04412.1	0
25119	QPB71786.1	0
25120	QPB71818.1	0
25121	QOI17588.1	0
25122	QOI17620.1	0
25123	QNS42842.1	0
25124	QNR09277.1	0
25125	QNO58554.1	0
25126	CAD1807010.1	0
25127	CAD1807042.1	0
25128	CAD1807074.1	0
25129	CAD1807106.1	0
25130	CAD1807138.1	0
25131	CAD1807170.1	0
25132	CAD1807202.1	0
25133	CAD1807234.1	0
25134	CAD1807266.1	0
25135	CAD1807298.1	0
25136	CAD1807330.1	0
25137	CAD1807363.1	0
25138	CAD1807395.1	0
25139	CAD1807427.1	0
25140	CAD1807459.1	0
25141	CAD1807491.1	0
25142	CAD1807523.1	0
25143	CAD1807555.1	0
25144	CAD1807587.1	0
25145	CAD1807619.1	0
25146	CAD1807651.1	0
25147	CAD1807683.1	0
25148	CAD1807715.1	0
25149	CAD1807747.1	0
25150	CAD1807779.1	0
25151	CAD1807811.1	0
25152	CAD1807843.1	0
25153	CAD1807875.1	0
25154	CAD1811618.1	0
25155	CAD1813776.1	0
25156	CAD1813808.1	0
25157	CAD1813840.1	0
25158	CAD1813872.1	0
25159	CAD1813904.1	0
25160	CAD1813936.1	0
25161	CAD1813968.1	0
25162	CAD1814000.1	0
25163	CAD1814032.1	0
25164	CAD1814064.1	0
25165	CAD1814096.1	0
25166	CAD1814128.1	0
25167	CAD1814160.1	0
25168	CAD1814192.1	0
25169	CAD1814224.1	0
25170	CAD1814256.1	0
25171	CAD1814288.1	0
25172	CAD1814320.1	0
25173	CAD1814352.1	0
25174	CAD1814384.1	0
25175	CAD1814416.1	0
25176	CAD1814448.1	0
25177	CAD1814480.1	0
25178	CAD1814512.1	0
25179	CAD1814544.1	0
25180	CAD1814576.1	0
25181	CAD1814608.1	0
25182	BBN79894.1	0
25183	BBP06084.1	0
25184	BBP06116.1	0
25185	BBP06148.1	0
25186	BBP06180.1	0
25187	BBP06212.1	0
25188	QJD31526.1	0
25189	QJD31574.1	0
25190	QJD31685.1	0
25191	QJD31788.1	0
25192	QJD31844.1	0
25193	QJD31909.1	0
25194	QJD31948.1	0
25195	QJD31996.1	0
25196	QJD32036.1	0
25197	QJD32131.1	0
25198	QJD32171.1	0
25199	QJD32217.1	0
25200	QJD32272.1	0
25201	QJD32335.1	0
25202	QJD32391.1	0
25203	QJD32487.1	0
25204	QJD32566.1	0
25205	QJD32621.1	0
25206	QJD32677.1	0
25207	QJD32735.1	0
25208	QJD32775.1	0
25209	QJD32807.1	0
25210	QJD32855.1	0
25211	QJD32903.1	0
25212	QJD32950.1	0
25213	QJD33029.1	0
25214	QJD33069.1	0
25215	QJD33140.1	0
25216	QJD33172.1	0
25217	QJD33267.1	0
25218	QJD33315.1	0
25219	QJD33371.1	0
25220	QJD33411.1	0
25221	QJD33451.1	0
25222	QJD33483.1	0
25223	QJD33515.1	0
25224	QJD33547.1	0
25225	QJD33579.1	0
25226	QJD33611.1	0
25227	QJD33643.1	0
25228	QJD33675.1	0
25229	QJD33707.1	0
25230	QJD33739.1	0
25231	QJD33787.1	0
25232	QJD33827.1	0
25233	QJD33881.1	0
25234	QJD33928.1	0
25235	QJD33983.1	0
25236	QJD34023.1	0
25237	QJD34055.1	0
25238	QJD34142.1	0
25239	QJD34305.1	0
25240	QJD34391.1	0
25241	QJD34500.1	0
25242	QJD34618.1	0
25243	QJD34768.1	0
25244	QJD34890.1	0
25245	QJD34993.1	0
25246	QJD35040.1	0
25247	QJD35156.1	0
25248	QJD35196.1	0
25249	QJD35281.1	0
25250	QJD35384.1	0
25251	QJD35527.1	0
25252	QJD35590.1	0
25253	QJD35706.1	0
25254	QJD35836.1	0
25255	QJD35895.1	0
25256	QJD35958.1	0
25257	QJD36022.1	0
25258	QJD36101.1	0
25259	QJD36173.1	0
25260	QJD36242.1	0
25261	QJD36344.1	0
25262	QJD36383.1	0
25263	QJD36444.1	0
25264	QJD36491.1	0
25265	QJD36637.1	0
25266	QJD36684.1	0
25267	QJD36794.1	0
25268	QJD36878.1	0
25269	QJD36974.1	0
25270	QJD37028.1	0
25271	QJD37139.1	0
25272	QJD37208.1	0
25273	QJD37264.1	0
25274	QJD37328.1	0
25275	QJD37406.1	0
25276	QJD37541.1	0
25277	QJD37611.1	0
25278	QJD37659.1	0
25279	QJD37751.1	0
25280	QJD37806.1	0
25281	QJD37947.1	0
25282	QJD38003.1	0
25283	QJD38067.1	0
25284	QJD38138.1	0
25285	QJD38244.1	0
25286	QJC70244.1	0
25287	QJC70276.1	0
25288	QIQ60729.1	0
25289	QIA98996.1	0
25290	BBP42204.1	0
25291	BBP42236.1	0
25292	QGF19306.1	0
25293	QEE83746.1	0
25294	QEE83778.1	0
25295	QEE83810.1	0
25296	QEE83842.1	0
25297	QEE83874.1	0
25298	QEE83906.1	0
25299	QDH76379.1	0
25300	QDG02473.1	0
25301	QDG02505.1	0
25302	QDG02537.1	0
25303	QDG02569.1	0
25304	QDG02601.1	0
25305	QDG02633.1	0
25306	QBR99476.1	0
25307	BBI15999.1	0
25308	BBI16031.1	0
25309	BBI16063.1	0
25310	BBI16095.1	0
25311	BBI16127.1	0
25312	BBI16159.1	0
25313	BBI18737.1	0
25314	BBI18769.1	0
25315	BBI18801.1	0
25316	BBI18833.1	0
25317	BBI18865.1	0
25318	BBI18897.1	0
25319	BBI18929.1	0
25320	BBI18961.1	0
25321	QBA86138.1	0
25322	QAB13923.1	0
25323	QAB14008.1	0
25324	BBC43191.1	0
25325	AZB49457.1	0
25326	AYP67475.1	0
25327	AYM94395.1	0
25328	AYD41499.1	0
25329	AYD41532.1	0
25330	BBB04652.1	0
25331	AYA93392.1	0
25332	AYA93427.1	0
25333	AYA93465.1	0
25334	AYA93499.1	0
25335	AYA93531.1	0
25336	AYA93568.1	0
25337	AYA93607.2	0
25338	AYA93640.1	0
25339	AYA93682.1	0
25340	AYA93715.1	0
25341	AYA93750.1	0
25342	AYA93782.1	0
25343	AYA93827.2	0
25344	AYA93862.1	0
25345	AYA93896.2	0
25346	AYA93928.1	0
25347	AYA93960.1	0
25348	AYA93992.1	0
25349	AYA94026.1	0
25350	AYA94066.1	0
25351	AYA94103.1	0
25352	AYA94136.1	0
25353	AYA94168.1	0
25354	AYA94200.1	0
25355	AYA94242.1	0
25356	AYA94274.1	0
25357	AYA94312.1	0
25358	AYA94357.1	0
25359	AYA94389.1	0
25360	AYA94427.1	0
25361	AYA94459.1	0
25362	AYA94491.1	0
25363	AYA94523.1	0
25364	AYA94557.1	0
25365	AYA94598.1	0
25366	AYA94634.1	0
25367	AYA94666.1	0
25368	AYA94702.1	0
25369	AYA94734.1	0
25370	AYA94768.1	0
25371	AXY87757.1	0
25372	AXQ03956.1	0
25373	AXH75395.1	0
25374	AXB87778.1	0
25375	AWK28207.1	0
25376	ANG08927.1	0
25377	ANG08965.1	0
25378	ANG08997.1	0
25379	AVX45444.1	0
25380	AVO63525.1	0
25381	BBC83365.1	0
25382	BBC83397.1	0
25383	BBC83429.1	0
25384	BBC83461.1	0
25385	BBC83493.1	0
25386	BBC83525.1	0
25387	BBC83557.1	0
25388	BBC83589.1	0
25389	BBC83621.1	0
25390	BBC83653.1	0
25391	BBC83685.1	0
25392	BBC83717.1	0
25393	BBD06696.1	0
25394	AVM18345.1	0
25395	AVH76292.1	0
25396	AUT11892.1	0
25397	AUT11924.1	0
25398	AUB51256.1	0
25399	AUB51288.1	0
25400	ATW01071.1	0
25401	ATW01103.1	0
25402	ATW01135.1	0
25403	ATW01167.1	0
25404	ATW01199.1	0
25405	ATQ38102.1	0
25406	ATQ38134.1	0
25407	ATQ38166.1	0
25408	ATQ38198.1	0
25409	ATQ38230.1	0
25410	ATQ38262.1	0
25411	ATQ38294.1	0
25412	ATQ38326.1	0
25413	ATQ38358.1	0
25414	ATQ38390.1	0
25415	ATQ38422.1	0
25416	ATQ38454.1	0
25417	ATQ38486.1	0
25418	ATQ38518.1	0
25419	ATQ38550.1	0
25420	ATQ38582.1	0
25421	ATQ38614.1	0
25422	ATQ38646.1	0
25423	ATL14667.1	0
25424	ATL14699.1	0
25425	ATL14731.1	0
25426	ATL14763.1	0
25427	ATL14795.1	0
25428	ATL14827.1	0
25429	ATL14859.1	0
25430	ATL14891.1	0
25431	ATL14923.1	0
25432	ATL14955.1	0
25433	ATL14987.1	0
25434	ATL15019.1	0
25435	ATL15051.1	0
25436	ATL15083.1	0
25437	ATL15115.1	0
25438	ATL15147.1	0
25439	ATL15179.1	0
25440	ATL15211.1	0
25441	ATL15243.1	0
25442	ATI13650.1	0
25443	ATI13682.1	0
25444	ATI13714.1	0
25445	ATI13746.1	0
25446	ASU09812.1	0
25447	ASQ41714.1	0
25448	ASQ41746.1	0
25449	ASQ41778.1	0
25450	ASQ41810.1	0
25451	ASQ41842.1	0
25452	ASQ41874.1	0
25453	ASQ41906.1	0
25454	ASQ41938.1	0
25455	ASQ41970.1	0
25456	ASQ42002.1	0
25457	ASQ42034.1	0
25458	ASQ42066.1	0
25459	ASQ42098.1	0
25460	BBA19586.1	0
25461	BBA19618.1	0
25462	BBA19650.1	0
25463	BBA19682.1	0
25464	BBA19714.1	0
25465	BBA19746.1	0
25466	BBA19778.1	0
25467	BBA19810.1	0
25468	BBA19842.1	0
25469	BBA19874.1	0
25470	BBA19906.1	0
25471	BBA19938.1	0
25472	BBA19970.1	0
25473	BBA20002.1	0
25474	BBA20034.1	0
25475	BBA20066.1	0
25476	BBA20098.1	0
25477	BBA20130.1	0
25478	BBA20162.1	0
25479	BBA20194.1	0
25480	BBA20226.1	0
25481	BBA20258.1	0
25482	BBA20290.1	0
25483	BBA20322.1	0
25484	BBA20354.1	0
25485	AHY96060.1	0
25486	ASJ77474.1	0
25487	ASJ77506.1	0
25488	ASJ77538.1	0
25489	ASJ77570.1	0
25490	ASJ77602.1	0
25491	ASJ77634.1	0
25492	ASJ77666.1	0
25493	ASJ77698.1	0
25494	ASJ77730.1	0
25495	ASJ77762.1	0
25496	ASJ77794.1	0
25497	ASJ77826.1	0
25498	ASJ77858.1	0
25499	ASJ77890.1	0
25500	ASJ77922.1	0
25501	ASJ77954.1	0
25502	ASJ77986.1	0
25503	ASJ78018.1	0
25504	ASJ78050.1	0
25505	ASJ78082.1	0
25506	ASJ78114.1	0
25507	ASJ78146.1	0
25508	ASJ78178.1	0
25509	ASJ78210.1	0
25510	ASJ78242.1	0
25511	ASJ78274.1	0
25512	ASJ78306.1	0
25513	ASJ78338.1	0
25514	ASJ78370.1	0
25515	ASJ78402.1	0
25516	ASJ78434.1	0
25517	ASJ78466.1	0
25518	ASJ78498.1	0
25519	ASJ78530.1	0
25520	ASJ78562.1	0
25521	ASJ78594.1	0
25522	ASJ78626.1	0
25523	ASJ78658.1	0
25524	ASJ78690.1	0
25525	ASJ78722.1	0
25526	ASJ78754.1	0
25527	ASH99060.1	0
25528	ASC49551.1	0
25529	ARV85577.1	0
25530	ARQ82632.1	0
25531	ARQ82664.1	0
25532	ARQ82696.1	0
25533	ARQ82728.1	0
25534	ARA71350.1	0
25535	AQM73667.1	0
25536	AQM73699.1	0
25537	APR72336.1	0
25538	BAV92604.1	0
25539	AOI33386.1	0
25540	ANZ90240.1	0
25541	AND74681.1	0
25542	ANA50903.1	0
25543	ANA50935.1	0
25544	ANA50967.1	0
25545	ANA50999.1	0
25546	ANA51031.1	0
25547	ANA51063.1	0
25548	ANA51095.1	0
25549	ANA51127.1	0
25550	ANA51159.1	0
25551	ANA51191.1	0
25552	ANA51223.1	0
25553	ANA51255.1	0
25554	ANA51287.1	0
25555	ANA51319.1	0
25556	ANA51351.1	0
25557	ANA51383.1	0
25558	ANA51415.1	0
25559	ANA51447.1	0
25560	ANA51479.1	0
25561	ANA51511.1	0
25562	ANA51543.1	0
25563	ANA51575.1	0
25564	ANA51607.1	0
25565	ANA51639.1	0
25566	ANA51671.1	0
25567	ANA51703.1	0
25568	ANA51735.1	0
25569	ANA51767.1	0
25570	ANA51799.1	0
25571	ANA51831.1	0
25572	ANA05275.1	0
25573	ALT54560.1	0
25574	ALT54592.1	0
25575	ALT54632.1	0
25576	ALT54664.1	0
25577	ALT54696.1	0
25578	ALT54728.1	0
25579	ALT54760.1	0
25580	ALT54792.1	0
25581	ALT54824.1	0
25582	ALT54856.1	0
25583	ALT54888.1	0
25584	ALT54920.1	0
25585	ALT54960.1	0
25586	ALT55000.1	0
25587	ALT55032.1	0
25588	ALT55064.1	0
25589	ALT55096.1	0
25590	ALB35322.1	0
25591	AMS04014.1	0
25592	AMS04046.1	0
25593	AML83907.1	0
25594	CRF31061.1	0
25595	CRF31093.1	0
25596	CRF31125.1	0
25597	CRF31157.1	0
25598	CRF31189.1	0
25599	CRF31221.1	0
25600	CRF31253.1	0
25601	CRF31285.1	0
25602	ALY11241.1	0
25603	ALL29335.1	0
25604	ALJ32295.1	0
25605	ALJ32327.1	0
25606	ALJ32359.1	0
25607	ALJ32391.1	0
25608	ALJ32423.1	0
25609	ALJ32455.1	0
25610	ALJ32487.1	0
25611	ALJ32519.1	0
25612	ALJ32551.1	0
25613	ALJ32583.1	0
25614	ALJ32615.1	0
25615	ALJ32647.1	0
25616	ALJ32679.1	0
25617	ALJ32711.1	0
25618	ALJ32743.1	0
25619	ALJ32775.1	0
25620	ALJ32807.1	0
25621	ALJ32839.1	0
25622	ALJ32871.1	0
25623	ALJ32903.1	0
25624	ALJ32935.1	0
25625	ALJ32967.1	0
25626	ALJ32999.1	0
25627	ALJ33031.1	0
25628	ALJ33063.1	0
25629	ALB35247.1	0
25630	ALB35279.1	0
25631	ALB35311.1	0
25632	AKP16340.1	0
25633	AKE50907.1	0
25634	AJA71479.1	0
25635	AIS41104.1	0
25636	AHV82119.1	0
25637	BAO74123.1	0
25638	AHL83542.1	0
25639	CDN67540.1	0
25640	AEA35062.1	0
25641	CDK36502.1	0
25642	CDK36534.1	0
25643	CDK36566.1	0
25644	CDK36598.1	0
25645	CDK36630.1	0
25646	CDK36662.1	0
25647	CDK36694.1	0
25648	CDK36726.1	0
25649	CDK36758.1	0
25650	CDK36790.1	0
25651	CDK36822.1	0
25652	CDK36854.1	0
25653	CDK36886.1	0
25654	CDK36918.1	0
25655	CDK36950.1	0
25656	CDK36982.1	0
25657	CDK37014.1	0
25658	CDK37047.1	0
25659	CDK37079.1	0
25660	CDK37111.1	0
25661	CDK37143.1	0
25662	CDK37175.1	0
25663	CDK37207.1	0
25664	CDK37239.1	0
25665	CDK37271.1	0
25666	CDK37303.1	0
25667	CDK37335.1	0
25668	CDK37367.1	0
25669	CDK37399.1	0
25670	CDK37431.1	0
25671	CDK37463.1	0
25672	CDK37495.1	0
25673	CDK37527.1	0
25674	CDK37559.1	0
25675	CDK37591.1	0
25676	CDK37623.1	0
25677	CDK37655.1	0
25678	AHC00340.1	0
25679	BAO18686.1	0
25680	BAO18718.1	0
25681	CDI44929.1	0
25682	AGU90262.1	0
25683	AGU90294.1	0
25684	AGU90326.1	0
25685	AGU90358.1	0
25686	AGU90390.1	0
25687	AGU90422.1	0
25688	AGU90454.1	0
25689	AGU90486.1	0
25690	AGU90518.1	0
25691	AGU90550.1	0
25692	AGU90582.1	0
25693	AGU90614.1	0
25694	AGU90646.1	0
25695	AGU90678.1	0
25696	AGU90710.1	0
25697	AGU90742.1	0
25698	AGU90774.1	0
25699	AGU90806.1	0
25700	AGU90838.1	0
25701	AGU90870.1	0
25702	AGS08605.1	0
25703	BAN63235.1	0
25704	BAN63267.1	0
25705	BAN63299.1	0
25706	BAN63331.1	0
25707	AFL02847.1	0
25708	AGM75111.1	0
25709	AFU07681.1	0
25710	AGD80380.1	0
25711	AGA15834.1	0
25712	AEZ01705.1	0
25713	AEZ01737.1	0
25714	AFV27096.1	0
25715	AFV27128.1	0
25716	AFF57207.1	0
25717	AFF57239.1	0
25718	AFQ90275.1	0
25719	AER38248.1	0
25720	AFP44138.1	0
25721	AFP44170.1	0
25722	AFP44202.1	0
25723	AFP44234.1	0
25724	AFP44266.1	0
25725	AFP44298.1	0
25726	AFP44330.1	0
25727	AFP44362.1	0
25728	AFP44394.1	0
25729	AFP44426.1	0
25730	AFP44458.1	0
25731	AFP44490.1	0
25732	AFP44522.1	0
25733	AFP44554.1	0
25734	AFP44586.1	0
25735	AFP44618.1	0
25736	AEM24617.1	0
25737	AFN85002.1	0
25738	CCJ27715.1	0
25739	AFN27367.1	0
25740	CCJ09581.1	0
25741	CCJ09321.1	0
25742	CCJ09353.1	0
25743	CCJ09385.1	0
25744	AFL91958.1	0
25745	AFL91990.1	0
25746	AFK84995.1	0
25747	AEM24633.1	0
25748	AFK65663.1	0
25749	AEA35051.1	0
25750	AFA26574.1	0
25751	AEX31120.1	0
25752	AEX31152.1	0
25753	BAL41318.1	0
25754	CCE60414.1	0
25755	CCE60446.1	0
25756	CCE60478.1	0
25757	CCE60510.1	0
25758	CCE60542.1	0
25759	AEP82743.1	0
25760	CCD42068.1	0
25761	CCD42100.1	0
25762	CCD42132.1	0
25763	CCD42164.1	0
25764	CCD42196.1	0
25765	CCD42228.1	0
25766	AEL99905.1	0
25767	CCC55762.1	0
25768	AEI60928.1	0
25769	AEI60960.1	0
25770	AEI60992.1	0
25771	AEI61024.1	0
25772	AEI61056.1	0
25773	AEI61088.1	0
25774	AEI61120.1	0
25775	AEI61152.1	0
25776	AEI61184.1	0
25777	AEI61216.1	0
25778	AEI61248.1	0
25779	AEI61280.1	0
25780	AEI61312.1	0
25781	AEI61344.1	0
25782	AEI61376.1	0
25783	AEI61408.1	0
25784	AEI61440.1	0
25785	AEI61472.1	0
25786	AEI61504.1	0
25787	AEI61536.1	0
25788	AEI61568.1	0
25789	AEI61600.1	0
25790	AEI61632.1	0
25791	AEI61664.1	0
25792	AEI61696.1	0
25793	AEI61728.1	0
25794	AEI61760.1	0
25795	AEI61792.1	0
25796	AEI61824.1	0
25797	AEI61856.1	0
25798	AEI00717.1	0
25799	AEG21064.1	0
25800	ADJ96361.1	0
25801	CBY85387.1	0
25802	CBY85419.1	0
25803	CBY85451.1	0
25804	CBY85483.1	0
25805	CBY85515.1	0
25806	CBY85547.1	0
25807	ADQ85940.1	0
25808	ADQ85972.1	0
25809	ADE45482.1	0
25810	CBM41977.1	0
25811	CBM42009.1	0
25812	CBM41332.1	0
25813	ADH29799.1	0
25814	ADH29831.1	0
25815	CBK38957.1	0
25816	ADC35668.1	0
25817	ADC35700.1	0
25818	CBI67299.1	0
25819	ACX32369.1	0
25820	ACU27456.1	0
25821	ACT76417.1	0
25822	ACS92668.1	0
25823	CAW42212.1	0
25824	CAW42268.1	0
25825	ABX56065.1	0
25826	ABX56101.1	0
25827	ACD67927.1	0
25828	ACL12325.1	0
25829	ACL12357.1	0
25830	ACJ13467.1	0
25831	ACJ13499.1	0
25832	ABS12697.1	0
25833	ACG75892.1	0
25834	ABU54082.1	0
25835	ABU54114.1	0
25836	ABU54146.1	0
25837	ABV80248.1	0
25838	ABO76811.1	0
25839	ABO76843.1	0
25840	ABO76875.1	0
25841	ABP99704.1	0
25842	ABP99736.1	0
25843	ABP99768.1	0
25844	ABP99800.1	0
25845	ABP99832.1	0
25846	ABP99864.1	0
25847	ABP99896.1	0
25848	ABR20502.1	0
25849	ABV21638.1	0
25850	ABO27081.1	0
25851	ABB85354.1	0
25852	AAZ39501.1	0
25853	AAX86618.1	0
25854	AAZ39514.1	0
25855	AAY89824.1	0
25856	AAV91667.1	0
25857	AAU11493.1	0
25858	AAQ95180.1	0
25859	CAF05678.1	0
25860	CAF05783.1	0
25861	AAQ10712.1	0
25862	AAO15448.1	0
25863	AAO15008.1	0
25864	AAN09960.1	0
25865	AAM75202.1	0
25866	AAL06735.1	0
25867	CAB96114.1	0
25868	BAA90732.1	0
25869	AAD33257.1	0
25870	AAB71710.1	0
25871	AAA79500.1	0
25872	AAA79413.1	0
25873	AAA79445.1	0
25874	AAA79477.1	0
25875	AAA66844.1	0
25876	AAA46932.1	0
25877	AAA66862.1	0
25878	AAA79314.1	0
25879	CAA50173.1	0
25880	YP_009552042.1	0
25881	YP_009552555.1	0
25882	YP_009553037.1	0
25883	YP_009553374.1	0
25884	YP_009553597.1	0
25885	YP_009507276.1	0
25886	YP_009507308.1	0
25887	YP_009508158.1	0
25888	YP_009508758.1	0
25889	YP_009465958.1	0
25890	YP_009408618.1	0
25891	YP_009362310.1	0
25892	YP_009272701.1	0
25893	YP_009272598.1	0
25894	YP_009182327.1	0
25895	YP_009158856.1	0
25896	YP_009041474.1	0
25897	YP_009021882.1	0
25898	YP_008720074.1	0
25899	YP_008083731.1	0
25900	YP_007349385.1	0
25901	YP_006470623.1	0
25902	YP_006393296.1	0
25903	YP_006202693.1	0
25904	YP_004857836.1	0
25905	YP_004346968.1	0
25906	YP_004169280.1	0
25907	YP_003668025.1	0
25908	YP_003084349.1	0
25909	YP_002427693.1	0
25910	YP_001955935.1	0
25911	YP_803389.1	0
25912	YP_656500.1	0
25913	YP_224227.1	0
25914	NP_775307.1	0
25915	NP_647585.1	0
25916	NP_077116.1	0
25917	NP_043447.1	0
25918	NP_056818.1	0
25919	NP_041309.1	0
25920	NP_041811.1	0
25921	NP_043337.1	0
25922	NP_040310.1	0
25923	UVN22514.1	0
25924	UUK30344.1	0
25925	UUA80637.1	0
25926	BDO24702.1	0
25927	BDO24734.1	0
25928	UOV22678.1	0
25929	UNF16166.1	0
25930	UKD60054.1	0
25931	UKD60086.1	0
25932	UKD60118.1	0
25933	UKD60150.1	0
25934	UJP31698.1	0
25935	BDD37752.1	0
25936	BCU08875.1	0
25937	BCU08907.1	0
25938	UBK24597.1	0
25939	BDA81692.1	0
25940	BDA81724.1	0
25941	BDA81756.1	0
25942	BDA81788.1	0
25943	BDA81820.1	0
25944	QYW06008.1	0
25945	QYW06040.1	0
25946	QYI89530.1	0
25947	QYI89562.1	0
25948	QYI89594.1	0
25949	QYI89626.1	0
25950	QYI89658.1	0
25951	BCZ98801.1	0
25952	BCZ98833.1	0
25953	BCZ98865.1	0
25954	BCZ98897.1	0
25955	BCZ98929.1	0
25956	BCZ98961.1	0
25957	BCZ98993.1	0
25958	QXW15102.1	0
25959	QXW15299.1	0
25960	QXW15331.1	0
25961	QXW15363.1	0
25962	QXW15395.1	0
25963	QXW15427.1	0
25964	QXW15459.1	0
25965	QXW15491.1	0
25966	QXW15523.1	0
25967	QXW15555.1	0
25968	QXW15587.1	0
25969	QXW15619.1	0
25970	QXW15651.1	0
25971	QXW15683.1	0
25972	QXW15715.1	0
25973	QXW15747.1	0
25974	QXH75603.1	0
25975	BCX80391.1	0
25976	QWC92941.1	0
25977	BCG55607.1	0
25978	QPZ44489.1	0
25979	BBQ04369.1	0
25980	QPK41086.1	0
25981	QPB71787.1	0
25982	QPB71819.1	0
25983	QOI17589.1	0
25984	QOI17621.1	0
25985	QNS42843.1	0
25986	QNR09278.1	0
25987	QNO58555.1	0
25988	CAD1807011.1	0
25989	CAD1807043.1	0
25990	CAD1807075.1	0
25991	CAD1807107.1	0
25992	CAD1807139.1	0
25993	CAD1807171.1	0
25994	CAD1807203.1	0
25995	CAD1807235.1	0
25996	CAD1807267.1	0
25997	CAD1807299.1	0
25998	CAD1807331.1	0
25999	CAD1807364.1	0
26000	CAD1807396.1	0
26001	CAD1807428.1	0
26002	CAD1807460.1	0
26003	CAD1807492.1	0
26004	CAD1807524.1	0
26005	CAD1807556.1	0
26006	CAD1807588.1	0
26007	CAD1807620.1	0
26008	CAD1807652.1	0
26009	CAD1807684.1	0
26010	CAD1807716.1	0
26011	CAD1807748.1	0
26012	CAD1807780.1	0
26013	CAD1807812.1	0
26014	CAD1807844.1	0
26015	CAD1807876.1	0
26016	CAD1811620.1	0
26017	CAD1813777.1	0
26018	CAD1813809.1	0
26019	CAD1813841.1	0
26020	CAD1813873.1	0
26021	CAD1813905.1	0
26022	CAD1813937.1	0
26023	CAD1813969.1	0
26024	CAD1814001.1	0
26025	CAD1814033.1	0
26026	CAD1814065.1	0
26027	CAD1814097.1	0
26028	CAD1814129.1	0
26029	CAD1814161.1	0
26030	CAD1814193.1	0
26031	CAD1814225.1	0
26032	CAD1814257.1	0
26033	CAD1814289.1	0
26034	CAD1814321.1	0
26035	CAD1814353.1	0
26036	CAD1814385.1	0
26037	CAD1814417.1	0
26038	CAD1814449.1	0
26039	CAD1814481.1	0
26040	CAD1814513.1	0
26041	CAD1814545.1	0
26042	CAD1814577.1	0
26043	CAD1814609.1	0
26044	BBN79895.1	0
26045	BBP06085.1	0
26046	BBP06117.1	0
26047	BBP06149.1	0
26048	BBP06181.1	0
26049	BBP06213.1	0
26050	QJD31527.1	0
26051	QJD31575.1	0
26052	QJD31686.1	0
26053	QJD31789.1	0
26054	QJD31845.1	0
26055	QJD31910.1	0
26056	QJD31949.1	0
26057	QJD31997.1	0
26058	QJD32037.1	0
26059	QJD32132.1	0
26060	QJD32172.1	0
26061	QJD32218.1	0
26062	QJD32273.1	0
26063	QJD32336.1	0
26064	QJD32392.1	0
26065	QJD32488.1	0
26066	QJD32567.1	0
26067	QJD32622.1	0
26068	QJD32678.1	0
26069	QJD32736.1	0
26070	QJD32776.1	0
26071	QJD32808.1	0
26072	QJD32856.1	0
26073	QJD32904.1	0
26074	QJD32951.1	0
26075	QJD33030.1	0
26076	QJD33070.1	0
26077	QJD33141.1	0
26078	QJD33173.1	0
26079	QJD33268.1	0
26080	QJD33316.1	0
26081	QJD33372.1	0
26082	QJD33412.1	0
26083	QJD33452.1	0
26084	QJD33484.1	0
26085	QJD33516.1	0
26086	QJD33548.1	0
26087	QJD33580.1	0
26088	QJD33612.1	0
26089	QJD33644.1	0
26090	QJD33676.1	0
26091	QJD33708.1	0
26092	QJD33740.1	0
26093	QJD33788.1	0
26094	QJD33828.1	0
26095	QJD33882.1	0
26096	QJD33929.1	0
26097	QJD33984.1	0
26098	QJD34024.1	0
26099	QJD34056.1	0
26100	QJD34143.1	0
26101	QJD34306.1	0
26102	QJD34392.1	0
26103	QJD34501.1	0
26104	QJD34619.1	0
26105	QJD34769.1	0
26106	QJD34891.1	0
26107	QJD34994.1	0
26108	QJD35041.1	0
26109	QJD35157.1	0
26110	QJD35197.1	0
26111	QJD35282.1	0
26112	QJD35385.1	0
26113	QJD35528.1	0
26114	QJD35591.1	0
26115	QJD35707.1	0
26116	QJD35837.1	0
26117	QJD35896.1	0
26118	QJD35959.1	0
26119	QJD36023.1	0
26120	QJD36102.1	0
26121	QJD36174.1	0
26122	QJD36243.1	0
26123	QJD36345.1	0
26124	QJD36384.1	0
26125	QJD36445.1	0
26126	QJD36492.1	0
26127	QJD36638.1	0
26128	QJD36685.1	0
26129	QJD36795.1	0
26130	QJD36879.1	0
26131	QJD36975.1	0
26132	QJD37029.1	0
26133	QJD37140.1	0
26134	QJD37209.1	0
26135	QJD37265.1	0
26136	QJD37329.1	0
26137	QJD37407.1	0
26138	QJD37542.1	0
26139	QJD37612.1	0
26140	QJD37660.1	0
26141	QJD37752.1	0
26142	QJD37807.1	0
26143	QJD37948.1	0
26144	QJD38004.1	0
26145	QJD38068.1	0
26146	QJD38139.1	0
26147	QJD38245.1	0
26148	QJC70245.1	0
26149	QJC70277.1	0
26150	QIQ60730.1	0
26151	QIA98997.1	0
26152	BBP42205.1	0
26153	BBP42237.1	0
26154	QGF19307.1	0
26155	QEE83747.1	0
26156	QEE83779.1	0
26157	QEE83811.1	0
26158	QEE83843.1	0
26159	QEE83875.1	0
26160	QEE83907.1	0
26161	QDH76380.1	0
26162	QDG02474.1	0
26163	QDG02506.1	0
26164	QDG02538.1	0
26165	QDG02570.1	0
26166	QDG02602.1	0
26167	QDG02634.1	0
26168	QBR99477.1	0
26169	BBI16000.1	0
26170	BBI16032.1	0
26171	BBI16064.1	0
26172	BBI16096.1	0
26173	BBI16128.1	0
26174	BBI16160.1	0
26175	BBI18738.1	0
26176	BBI18770.1	0
26177	BBI18802.1	0
26178	BBI18834.1	0
26179	BBI18866.1	0
26180	BBI18898.1	0
26181	BBI18930.1	0
26182	BBI18962.1	0
26183	QBA86139.1	0
26184	QAB13924.1	0
26185	QAB14009.1	0
26186	BBC43192.1	0
26187	AZB49458.1	0
26188	AYP67476.1	0
26189	AYE54067.1	0
26190	AYD41500.1	0
26191	AYD41533.1	0
26192	BBB04653.1	0
26193	AYA93393.1	0
26194	AYA93428.1	0
26195	AYA93466.1	0
26196	AYA93500.1	0
26197	AYA93532.1	0
26198	AYA93569.1	0
26199	AYA93608.1	0
26200	AYA93641.1	0
26201	AYA93683.1	0
26202	AYA93716.1	0
26203	AYA93751.1	0
26204	AYA93783.1	0
26205	AYA93831.1	0
26206	AYA93863.1	0
26207	AYA93897.1	0
26208	AYA93929.1	0
26209	AYA93961.1	0
26210	AYA93993.1	0
26211	AYA94027.1	0
26212	AYA94067.1	0
26213	AYA94104.1	0
26214	AYA94137.1	0
26215	AYA94169.2	0
26216	AYA94201.1	0
26217	AYA94243.1	0
26218	AYA94275.1	0
26219	AYA94313.1	0
26220	AYA94358.1	0
26221	AYA94390.1	0
26222	AYA94428.1	0
26223	AYA94460.1	0
26224	AYA94492.1	0
26225	AYA94526.1	0
26226	AYA94558.1	0
26227	AYA94599.1	0
26228	AYA94635.1	0
26229	AYA94667.1	0
26230	AYA94703.1	0
26231	AYA94735.1	0
26232	AXZ95678.1	0
26233	AXY87758.1	0
26234	AXQ03957.1	0
26235	AXH75396.1	0
26236	AXB87779.1	0
26237	AWK28208.1	0
26238	ANG08928.1	0
26239	ANG08966.1	0
26240	ANG08998.1	0
26241	AVX45445.1	0
26242	BBD35107.1	0
26243	BBC83366.1	0
26244	BBC83398.1	0
26245	BBC83430.1	0
26246	BBC83462.1	0
26247	BBC83494.1	0
26248	BBC83526.1	0
26249	BBC83558.1	0
26250	BBC83590.1	0
26251	BBC83622.1	0
26252	BBC83654.1	0
26253	BBC83686.1	0
26254	BBC83718.1	0
26255	BBD06697.1	0
26256	AVM18346.1	0
26257	AVH76293.1	0
26258	AUT11893.1	0
26259	AUT11925.1	0
26260	AUB51257.1	0
26261	ATX74933.1	0
26262	ATW01072.1	0
26263	ATW01104.1	0
26264	ATW01136.1	0
26265	ATW01168.1	0
26266	ATW01200.1	0
26267	ATQ38103.1	0
26268	ATQ38135.1	0
26269	ATQ38167.1	0
26270	ATQ38199.1	0
26271	ATQ38231.1	0
26272	ATQ38263.1	0
26273	ATQ38295.1	0
26274	ATQ38327.1	0
26275	ATQ38359.1	0
26276	ATQ38391.1	0
26277	ATQ38423.1	0
26278	ATQ38455.1	0
26279	ATQ38487.1	0
26280	ATQ38519.1	0
26281	ATQ38551.1	0
26282	ATQ38583.1	0
26283	ATQ38615.1	0
26284	ATQ38647.1	0
26285	ATL14668.1	0
26286	ATL14700.1	0
26287	ATL14732.1	0
26288	ATL14764.1	0
26289	ATL14796.1	0
26290	ATL14828.1	0
26291	ATL14860.1	0
26292	ATL14892.1	0
26293	ATL14924.1	0
26294	ATL14956.1	0
26295	ATL14988.1	0
26296	ATL15020.1	0
26297	ATL15052.1	0
26298	ATL15084.1	0
26299	ATL15116.1	0
26300	ATL15148.1	0
26301	ATL15180.1	0
26302	ATL15212.1	0
26303	ATL15244.1	0
26304	ATI13651.1	0
26305	ATI13683.1	0
26306	ATI13715.1	0
26307	ATI13747.1	0
26308	ASU09813.1	0
26309	ASQ41715.1	0
26310	ASQ41747.1	0
26311	ASQ41779.1	0
26312	ASQ41811.1	0
26313	ASQ41843.1	0
26314	ASQ41875.1	0
26315	ASQ41907.1	0
26316	ASQ41939.1	0
26317	ASQ41971.1	0
26318	ASQ42003.1	0
26319	ASQ42035.1	0
26320	ASQ42067.1	0
26321	ASQ42099.1	0
26322	BBA19587.1	0
26323	BBA19619.1	0
26324	BBA19651.1	0
26325	BBA19683.1	0
26326	BBA19715.1	0
26327	BBA19747.1	0
26328	BBA19779.1	0
26329	BBA19811.1	0
26330	BBA19843.1	0
26331	BBA19875.1	0
26332	BBA19907.1	0
26333	BBA19939.1	0
26334	BBA19971.1	0
26335	BBA20003.1	0
26336	BBA20035.1	0
26337	BBA20067.1	0
26338	BBA20099.1	0
26339	BBA20131.1	0
26340	BBA20163.1	0
26341	BBA20195.1	0
26342	BBA20227.1	0
26343	BBA20259.1	0
26344	BBA20291.1	0
26345	BBA20323.1	0
26346	BBA20355.1	0
26347	ASK07866.1	0
26348	ASJ77475.1	0
26349	ASJ77507.1	0
26350	ASJ77539.1	0
26351	ASJ77571.1	0
26352	ASJ77603.1	0
26353	ASJ77635.1	0
26354	ASJ77667.1	0
26355	ASJ77699.1	0
26356	ASJ77731.1	0
26357	ASJ77763.1	0
26358	ASJ77795.1	0
26359	ASJ77827.1	0
26360	ASJ77859.1	0
26361	ASJ77891.1	0
26362	ASJ77923.1	0
26363	ASJ77955.1	0
26364	ASJ77987.1	0
26365	ASJ78019.1	0
26366	ASJ78051.1	0
26367	ASJ78083.1	0
26368	ASJ78115.1	0
26369	ASJ78147.1	0
26370	ASJ78179.1	0
26371	ASJ78211.1	0
26372	ASJ78243.1	0
26373	ASJ78275.1	0
26374	ASJ78307.1	0
26375	ASJ78339.1	0
26376	ASJ78371.1	0
26377	ASJ78403.1	0
26378	ASJ78435.1	0
26379	ASJ78467.1	0
26380	ASJ78499.1	0
26381	ASJ78531.1	0
26382	ASJ78563.1	0
26383	ASJ78595.1	0
26384	ASJ78627.1	0
26385	ASJ78659.1	0
26386	ASJ78691.1	0
26387	ASJ78723.1	0
26388	ASJ78755.1	0
26389	ASH99061.1	0
26390	ASC49552.1	0
26391	ARV85578.1	0
26392	ARQ82633.1	0
26393	ARQ82665.1	0
26394	ARQ82697.1	0
26395	ARQ82729.1	0
26396	ARA71351.1	0
26397	AQM73668.1	0
26398	AQM73700.1	0
26399	APR72337.1	0
26400	AOY65114.1	0
26401	AOI33387.1	0
26402	ANZ90241.1	0
26403	AND74682.1	0
26404	ANA50904.1	0
26405	ANA50936.1	0
26406	ANA50968.1	0
26407	ANA51000.1	0
26408	ANA51032.1	0
26409	ANA51064.1	0
26410	ANA51096.1	0
26411	ANA51128.1	0
26412	ANA51160.1	0
26413	ANA51192.1	0
26414	ANA51224.1	0
26415	ANA51256.1	0
26416	ANA51288.1	0
26417	ANA51320.1	0
26418	ANA51352.1	0
26419	ANA51384.1	0
26420	ANA51416.1	0
26421	ANA51448.1	0
26422	ANA51480.1	0
26423	ANA51512.1	0
26424	ANA51544.1	0
26425	ANA51576.1	0
26426	ANA51608.1	0
26427	ANA51640.1	0
26428	ANA51672.1	0
26429	ANA51704.1	0
26430	ANA51736.1	0
26431	ANA51768.1	0
26432	ANA51800.1	0
26433	ANA51832.1	0
26434	ANA05276.1	0
26435	ALT54561.1	0
26436	ALT54593.1	0
26437	ALT54633.1	0
26438	ALT54665.1	0
26439	ALT54697.1	0
26440	ALT54729.1	0
26441	ALT54761.1	0
26442	ALT54793.1	0
26443	ALT54825.1	0
26444	ALT54857.1	0
26445	ALT54889.1	0
26446	ALT54921.1	0
26447	ALT54961.1	0
26448	ALT55001.1	0
26449	ALT55033.1	0
26450	ALT55065.1	0
26451	ALT55097.1	0
26452	ALB35323.1	0
26453	AMS04015.1	0
26454	AMS04047.1	0
26455	AML83908.1	0
26456	CRF31062.1	0
26457	CRF31094.1	0
26458	CRF31126.1	0
26459	CRF31158.1	0
26460	CRF31190.1	0
26461	CRF31222.1	0
26462	CRF31254.1	0
26463	CRF31286.1	0
26464	ALY11242.1	0
26465	ALL29336.1	0
26466	ALJ32296.1	0
26467	ALJ32328.1	0
26468	ALJ32360.1	0
26469	ALJ32392.1	0
26470	ALJ32424.1	0
26471	ALJ32456.1	0
26472	ALJ32488.1	0
26473	ALJ32520.1	0
26474	ALJ32552.1	0
26475	ALJ32584.1	0
26476	ALJ32616.1	0
26477	ALJ32648.1	0
26478	ALJ32680.1	0
26479	ALJ32712.1	0
26480	ALJ32744.1	0
26481	ALJ32776.1	0
26482	ALJ32808.1	0
26483	ALJ32840.1	0
26484	ALJ32872.1	0
26485	ALJ32904.1	0
26486	ALJ32936.1	0
26487	ALJ32968.1	0
26488	ALJ33000.1	0
26489	ALJ33032.1	0
26490	ALJ33064.1	0
26491	ALB35248.1	0
26492	ALB35280.1	0
26493	ALB35312.1	0
26494	AKP16341.1	0
26495	AKB94037.1	0
26496	AJA71480.1	0
26497	AIN81124.1	0
26498	AHV82120.1	0
26499	BAO74124.1	0
26500	AHL83543.1	0
26501	CDN67541.1	0
26502	AEA35063.1	0
26503	CDK36503.1	0
26504	CDK36535.1	0
26505	CDK36567.1	0
26506	CDK36599.1	0
26507	CDK36631.1	0
26508	CDK36663.1	0
26509	CDK36695.1	0
26510	CDK36727.1	0
26511	CDK36759.1	0
26512	CDK36791.1	0
26513	CDK36823.1	0
26514	CDK36855.1	0
26515	CDK36887.1	0
26516	CDK36919.1	0
26517	CDK36951.1	0
26518	CDK36983.1	0
26519	CDK37015.1	0
26520	CDK37048.1	0
26521	CDK37080.1	0
26522	CDK37112.1	0
26523	CDK37144.1	0
26524	CDK37176.1	0
26525	CDK37208.1	0
26526	CDK37240.1	0
26527	CDK37272.1	0
26528	CDK37304.1	0
26529	CDK37336.1	0
26530	CDK37368.1	0
26531	CDK37400.1	0
26532	CDK37432.1	0
26533	CDK37464.1	0
26534	CDK37496.1	0
26535	CDK37528.1	0
26536	CDK37560.1	0
26537	CDK37592.1	0
26538	CDK37624.1	0
26539	CDK37656.1	0
26540	AHC00341.1	0
26541	BAO18687.1	0
26542	BAO18719.1	0
26543	CDI44930.1	0
26544	AGU90263.1	0
26545	AGU90295.1	0
26546	AGU90327.1	0
26547	AGU90359.1	0
26548	AGU90391.1	0
26549	AGU90423.1	0
26550	AGU90455.1	0
26551	AGU90487.1	0
26552	AGU90519.1	0
26553	AGU90551.1	0
26554	AGU90583.1	0
26555	AGU90615.1	0
26556	AGU90647.1	0
26557	AGU90679.1	0
26558	AGU90711.1	0
26559	AGU90743.1	0
26560	AGU90775.1	0
26561	AGU90807.1	0
26562	AGU90839.1	0
26563	AGU90871.1	0
26564	AGS08606.1	0
26565	BAN63236.1	0
26566	BAN63268.1	0
26567	BAN63300.1	0
26568	BAN63332.1	0
26569	AFL02848.1	0
26570	AGM75112.1	0
26571	AFU07682.1	0
26572	AGC93428.1	0
26573	AGA15835.1	0
26574	AEZ01706.1	0
26575	AEZ01738.1	0
26576	AFV27097.1	0
26577	AFV27129.1	0
26578	AFF57208.1	0
26579	AFF57240.1	0
26580	AFQ90276.1	0
26581	AER38249.1	0
26582	AFP44139.1	0
26583	AFP44171.1	0
26584	AFP44203.1	0
26585	AFP44235.1	0
26586	AFP44267.1	0
26587	AFP44299.1	0
26588	AFP44331.1	0
26589	AFP44363.1	0
26590	AFP44395.1	0
26591	AFP44427.1	0
26592	AFP44459.1	0
26593	AFP44491.1	0
26594	AFP44523.1	0
26595	AFP44555.1	0
26596	AFP44587.1	0
26597	AFP44619.1	0
26598	AEM24618.1	0
26599	AFN85003.1	0
26600	CCJ27716.1	0
26601	AFN27368.1	0
26602	CCJ09582.1	0
26603	CCJ09322.1	0
26604	CCJ09354.1	0
26605	AFL91927.1	0
26606	AFL91959.1	0
26607	AFL91991.1	0
26608	AFK84996.1	0
26609	AEM24634.1	0
26610	AFK65664.1	0
26611	AEA35052.1	0
26612	AFA26575.1	0
26613	AEX31121.1	0
26614	AEX31153.1	0
26615	AET11872.1	0
26616	CCE60415.1	0
26617	CCE60447.1	0
26618	CCE60479.1	0
26619	CCE60511.1	0
26620	BAL14427.1	0
26621	AEP82744.1	0
26622	CCD42069.1	0
26623	CCD42101.1	0
26624	CCD42133.1	0
26625	CCD42165.1	0
26626	CCD42197.1	0
26627	CCD42229.1	0
26628	AEL99906.1	0
26629	CCC55763.1	0
26630	AEI60929.1	0
26631	AEI60961.1	0
26632	AEI60993.1	0
26633	AEI61025.1	0
26634	AEI61057.1	0
26635	AEI61089.1	0
26636	AEI61121.1	0
26637	AEI61153.1	0
26638	AEI61185.1	0
26639	AEI61217.1	0
26640	AEI61249.1	0
26641	AEI61281.1	0
26642	AEI61313.1	0
26643	AEI61345.1	0
26644	AEI61377.1	0
26645	AEI61409.1	0
26646	AEI61441.1	0
26647	AEI61473.1	0
26648	AEI61505.1	0
26649	AEI61537.1	0
26650	AEI61569.1	0
26651	AEI61601.1	0
26652	AEI61633.1	0
26653	AEI61665.1	0
26654	AEI61697.1	0
26655	AEI61729.1	0
26656	AEI61761.1	0
26657	AEI61793.1	0
26658	AEI61825.1	0
26659	AEI61857.1	0
26660	AEI00718.1	0
26661	AEG21065.1	0
26662	ADJ96362.1	0
26663	CBY85388.1	0
26664	CBY85420.1	0
26665	CBY85452.1	0
26666	CBY85484.1	0
26667	CBY85516.1	0
26668	CBY85548.1	0
26669	ADQ85941.1	0
26670	ADQ85973.1	0
26671	ADE45483.1	0
26672	CBM41978.1	0
26673	CBM42010.1	0
26674	CBM41333.1	0
26675	ADH29800.1	0
26676	ADH29832.1	0
26677	CBK38958.1	0
26678	ADC35669.1	0
26679	ADC35701.1	0
26680	CBI67300.1	0
26681	ACX32370.1	0
26682	ACU27457.1	0
26683	ACT76418.1	0
26684	ACS92669.1	0
26685	CAW42214.1	0
26686	CAW42270.1	0
26687	ABX56066.1	0
26688	ABX56102.1	0
26689	ACD67928.1	0
26690	ACL12326.1	0
26691	ACL12358.1	0
26692	ACJ13468.1	0
26693	ACJ13500.1	0
26694	ABS12698.1	0
26695	ACG75893.1	0
26696	ABU54083.1	0
26697	ABU54115.1	0
26698	ABU54147.1	0
26699	ABV80249.1	0
26700	ABO76812.1	0
26701	ABO76844.1	0
26702	ABO76876.1	0
26703	ABP99705.1	0
26704	ABP99737.1	0
26705	ABP99769.1	0
26706	ABP99801.1	0
26707	ABP99833.1	0
26708	ABP99865.1	0
26709	ABP99897.1	0
26710	ABR20503.1	0
26711	ABV21639.1	0
26712	ABO27082.1	0
26713	ABB85355.1	0
26714	AAZ39502.1	0
26715	AAX86619.1	0
26716	AAZ39515.1	0
26717	AAY89825.1	0
26718	AAV91668.1	0
26719	AAU11494.1	0
26720	AAQ95181.1	0
26721	CAF05679.1	0
26722	CAF05784.1	0
26723	AAQ10713.1	0
26724	AAO15449.1	0
26725	AAO15009.1	0
26726	AAN09961.1	0
26727	AAM75203.1	0
26728	AAL06736.1	0
26729	CAB96115.1	0
26730	BAA90733.1	0
26731	AAD33258.1	0
26732	AAB71711.1	0
26733	AAA79501.1	0
26734	AAA79414.1	0
26735	AAA79446.1	0
26736	AAA79478.1	0
26737	AAA66845.1	0
26738	AAA46933.1	0
26739	AAA66863.1	0
26740	AAA79317.1	0
26741	CAA50174.1	0
26742	YP_009552043.1	0
26743	YP_009552556.1	0
26744	YP_009553038.1	0
26745	YP_009553375.1	0
26746	YP_009553598.1	0
26747	YP_009507277.1	0
26748	YP_009507309.1	0
26749	YP_009508159.1	0
26750	YP_009508759.1	0
26751	YP_009465959.1	0
26752	YP_009408619.1	0
26753	YP_009362311.1	0
26754	YP_009272702.1	0
26755	YP_009272599.1	0
26756	YP_009182328.1	0
26757	YP_009158857.1	0
26758	YP_009041475.1	0
26759	YP_009021883.1	0
26760	YP_008720075.1	0
26761	YP_008083732.1	0
26762	YP_007349386.1	0
26763	YP_006470624.1	0
26764	YP_006393297.1	0
26765	YP_006202694.1	0
26766	YP_004857837.1	0
26767	YP_004306465.1	0
26768	YP_004169281.1	0
26769	YP_003668026.1	0
26770	YP_003084350.1	0
26771	YP_002427694.1	0
26772	YP_001955936.1	0
26773	YP_803390.1	0
26774	YP_656501.1	0
26775	YP_164621.1	0
26776	NP_775308.1	0
26777	NP_647586.1	0
26778	NP_077117.1	0
26779	NP_043448.2	0
26780	NP_056819.1	0
26781	NP_041310.1	0
26782	NP_041812.1	0
26783	NP_043338.1	0
26784	NP_040311.1	0
26785	UVN22515.1	0
26786	UUK30345.1	0
26787	UUA80638.1	0
26788	BDO24703.1	0
26789	BDO24735.1	0
26790	UOV22679.1	0
26791	UNF16167.1	0
26792	UKD60055.1	0
26793	UKD60087.1	0
26794	UKD60119.1	0
26795	UKD60151.1	0
26796	UJP31699.1	0
26797	BDD37753.1	0
26798	BCU08876.1	0
26799	BCU08908.1	0
26800	UBK24598.1	0
26801	BDA81693.1	0
26802	BDA81725.1	0
26803	BDA81757.1	0
26804	BDA81789.1	0
26805	BDA81821.1	0
26806	QYW06009.1	0
26807	QYW06041.1	0
26808	QYI89531.1	0
26809	QYI89563.1	0
26810	QYI89595.1	0
26811	QYI89627.1	0
26812	QYI89659.1	0
26813	BCZ98802.1	0
26814	BCZ98834.1	0
26815	BCZ98866.1	0
26816	BCZ98898.1	0
26817	BCZ98930.1	0
26818	BCZ98962.1	0
26819	BCZ98994.1	0
26820	QXW15103.1	0
26821	QXW15300.1	0
26822	QXW15332.1	0
26823	QXW15364.1	0
26824	QXW15396.1	0
26825	QXW15428.1	0
26826	QXW15460.1	0
26827	QXW15492.1	0
26828	QXW15524.1	0
26829	QXW15556.1	0
26830	QXW15588.1	0
26831	QXW15620.1	0
26832	QXW15652.1	0
26833	QXW15684.1	0
26834	QXW15716.1	0
26835	QXW15748.1	0
26836	QXH75604.1	0
26837	BCX80392.1	0
26838	QWC92942.1	0
26839	BCG55608.1	0
26840	QPZ44490.1	0
26841	BBQ04370.1	0
26842	QPK41087.1	0
26843	QPB71788.1	0
26844	QPB71820.1	0
26845	QOI17590.1	0
26846	QOI17622.1	0
26847	QNS42844.1	0
26848	QNR09279.1	0
26849	QNO58556.1	0
26850	CAD1807012.1	0
26851	CAD1807044.1	0
26852	CAD1807076.1	0
26853	CAD1807108.1	0
26854	CAD1807140.1	0
26855	CAD1807172.1	0
26856	CAD1807204.1	0
26857	CAD1807236.1	0
26858	CAD1807268.1	0
26859	CAD1807300.1	0
26860	CAD1807332.1	0
26861	CAD1807365.1	0
26862	CAD1807397.1	0
26863	CAD1807429.1	0
26864	CAD1807461.1	0
26865	CAD1807493.1	0
26866	CAD1807525.1	0
26867	CAD1807557.1	0
26868	CAD1807589.1	0
26869	CAD1807621.1	0
26870	CAD1807653.1	0
26871	CAD1807685.1	0
26872	CAD1807717.1	0
26873	CAD1807749.1	0
26874	CAD1807781.1	0
26875	CAD1807813.1	0
26876	CAD1807845.1	0
26877	CAD1807877.1	0
26878	CAD1811621.1	0
26879	CAD1813778.1	0
26880	CAD1813810.1	0
26881	CAD1813842.1	0
26882	CAD1813874.1	0
26883	CAD1813906.1	0
26884	CAD1813938.1	0
26885	CAD1813970.1	0
26886	CAD1814002.1	0
26887	CAD1814034.1	0
26888	CAD1814066.1	0
26889	CAD1814098.1	0
26890	CAD1814130.1	0
26891	CAD1814162.1	0
26892	CAD1814194.1	0
26893	CAD1814226.1	0
26894	CAD1814258.1	0
26895	CAD1814290.1	0
26896	CAD1814322.1	0
26897	CAD1814354.1	0
26898	CAD1814386.1	0
26899	CAD1814418.1	0
26900	CAD1814450.1	0
26901	CAD1814482.1	0
26902	CAD1814514.1	0
26903	CAD1814546.1	0
26904	CAD1814578.1	0
26905	CAD1814610.1	0
26906	BBN79896.1	0
26907	BBP06086.1	0
26908	BBP06118.1	0
26909	BBP06150.1	0
26910	BBP06182.1	0
26911	BBP06214.1	0
26912	QJD31528.1	0
26913	QJD31576.1	0
26914	QJD31687.1	0
26915	QJD31790.1	0
26916	QJD31846.1	0
26917	QJD31911.1	0
26918	QJD31950.1	0
26919	QJD31998.1	0
26920	QJD32038.1	0
26921	QJD32133.1	0
26922	QJD32173.1	0
26923	QJD32219.1	0
26924	QJD32274.1	0
26925	QJD32337.1	0
26926	QJD32393.1	0
26927	QJD32489.1	0
26928	QJD32568.1	0
26929	QJD32623.1	0
26930	QJD32679.1	0
26931	QJD32737.1	0
26932	QJD32777.1	0
26933	QJD32809.1	0
26934	QJD32857.1	0
26935	QJD32905.1	0
26936	QJD32952.1	0
26937	QJD33031.1	0
26938	QJD33071.1	0
26939	QJD33142.1	0
26940	QJD33174.1	0
26941	QJD33269.1	0
26942	QJD33317.1	0
26943	QJD33373.1	0
26944	QJD33413.1	0
26945	QJD33453.1	0
26946	QJD33485.1	0
26947	QJD33517.1	0
26948	QJD33549.1	0
26949	QJD33581.1	0
26950	QJD33613.1	0
26951	QJD33645.1	0
26952	QJD33677.1	0
26953	QJD33709.1	0
26954	QJD33741.1	0
26955	QJD33789.1	0
26956	QJD33829.1	0
26957	QJD33883.1	0
26958	QJD33930.1	0
26959	QJD33985.1	0
26960	QJD34025.1	0
26961	QJD34057.1	0
26962	QJD34144.1	0
26963	QJD34307.1	0
26964	QJD34393.1	0
26965	QJD34502.1	0
26966	QJD34620.1	0
26967	QJD34770.1	0
26968	QJD34892.1	0
26969	QJD34995.1	0
26970	QJD35042.1	0
26971	QJD35158.1	0
26972	QJD35198.1	0
26973	QJD35283.1	0
26974	QJD35386.1	0
26975	QJD35529.1	0
26976	QJD35592.1	0
26977	QJD35708.1	0
26978	QJD35838.1	0
26979	QJD35897.1	0
26980	QJD35960.1	0
26981	QJD36024.1	0
26982	QJD36103.1	0
26983	QJD36175.1	0
26984	QJD36244.1	0
26985	QJD36346.1	0
26986	QJD36385.1	0
26987	QJD36446.1	0
26988	QJD36493.1	0
26989	QJD36639.1	0
26990	QJD36686.1	0
26991	QJD36796.1	0
26992	QJD36880.1	0
26993	QJD36976.1	0
26994	QJD37030.1	0
26995	QJD37141.1	0
26996	QJD37210.1	0
26997	QJD37266.1	0
26998	QJD37330.1	0
26999	QJD37408.1	0
27000	QJD37543.1	0
27001	QJD37613.1	0
27002	QJD37661.1	0
27003	QJD37753.1	0
27004	QJD37808.1	0
27005	QJD37949.1	0
27006	QJD38005.1	0
27007	QJD38069.1	0
27008	QJD38140.1	0
27009	QJD38246.1	0
27010	QJC70246.1	0
27011	QJC70278.1	0
27012	QIQ60731.1	0
27013	QIA98998.1	0
27014	BBP42206.1	0
27015	BBP42238.1	0
27016	QGF19308.1	0
27017	QEE83748.1	0
27018	QEE83780.1	0
27019	QEE83812.1	0
27020	QEE83844.1	0
27021	QEE83876.1	0
27022	QEE83908.1	0
27023	QDH76381.1	0
27024	QDG02475.1	0
27025	QDG02507.1	0
27026	QDG02539.1	0
27027	QDG02571.1	0
27028	QDG02603.1	0
27029	QDG02635.1	0
27030	QBR99478.1	0
27031	BBI16001.1	0
27032	BBI16033.1	0
27033	BBI16065.1	0
27034	BBI16097.1	0
27035	BBI16129.1	0
27036	BBI16161.1	0
27037	BBI18739.1	0
27038	BBI18771.1	0
27039	BBI18803.1	0
27040	BBI18835.1	0
27041	BBI18867.1	0
27042	BBI18899.1	0
27043	BBI18931.1	0
27044	BBI18963.1	0
27045	QBA86140.1	0
27046	QAB13926.1	0
27047	QAB14010.1	0
27048	BBC43193.1	0
27049	AZB49459.1	0
27050	AYP67477.1	0
27051	AYE54068.1	0
27052	AYD41501.1	0
27053	AYD41534.1	0
27054	BBB04654.1	0
27055	AYA93394.1	0
27056	AYA93429.1	0
27057	AYA93467.1	0
27058	AYA93501.1	0
27059	AYA93533.1	0
27060	AYA93570.1	0
27061	AYA93609.1	0
27062	AYA93642.1	0
27063	AYA93684.2	0
27064	AYA93717.1	0
27065	AYA93752.1	0
27066	AYA93784.1	0
27067	AYA93832.1	0
27068	AYA93864.1	0
27069	AYA93898.1	0
27070	AYA93930.1	0
27071	AYA93962.1	0
27072	AYA93994.1	0
27073	AYA94028.1	0
27074	AYA94068.1	0
27075	AYA94105.2	0
27076	AYA94138.1	0
27077	AYA94170.1	0
27078	AYA94204.1	0
27079	AYA94244.1	0
27080	AYA94276.1	0
27081	AYA94314.2	0
27082	AYA94359.1	0
27083	AYA94391.1	0
27084	AYA94429.1	0
27085	AYA94461.1	0
27086	AYA94493.1	0
27087	AYA94527.1	0
27088	AYA94559.2	0
27089	AYA94600.1	0
27090	AYA94636.1	0
27091	AYA94668.1	0
27092	AYA94704.1	0
27093	AYA94736.1	0
27094	AXZ95679.1	0
27095	AXY87759.1	0
27096	AXQ03958.1	0
27097	AXH75397.1	0
27098	AXB87780.1	0
27099	AWK28209.1	0
27100	ANG08929.1	0
27101	ANG08967.1	0
27102	ANG08999.1	0
27103	AVX45446.1	0
27104	BBD35108.1	0
27105	BBC83367.1	0
27106	BBC83399.1	0
27107	BBC83431.1	0
27108	BBC83463.1	0
27109	BBC83495.1	0
27110	BBC83527.1	0
27111	BBC83559.1	0
27112	BBC83591.1	0
27113	BBC83623.1	0
27114	BBC83655.1	0
27115	BBC83687.1	0
27116	BBC83719.1	0
27117	BBD06698.1	0
27118	AVM18347.1	0
27119	AVH76294.1	0
27120	AUT11894.1	0
27121	AUT11926.1	0
27122	AUB51258.1	0
27123	ATX74934.1	0
27124	ATW01073.1	0
27125	ATW01105.1	0
27126	ATW01137.1	0
27127	ATW01169.1	0
27128	ATW01201.1	0
27129	ATQ38104.1	0
27130	ATQ38136.1	0
27131	ATQ38168.1	0
27132	ATQ38200.1	0
27133	ATQ38232.1	0
27134	ATQ38264.1	0
27135	ATQ38296.1	0
27136	ATQ38328.1	0
27137	ATQ38360.1	0
27138	ATQ38392.1	0
27139	ATQ38424.1	0
27140	ATQ38456.1	0
27141	ATQ38488.1	0
27142	ATQ38520.1	0
27143	ATQ38552.1	0
27144	ATQ38584.1	0
27145	ATQ38616.1	0
27146	ATQ38648.1	0
27147	ATL14669.1	0
27148	ATL14701.1	0
27149	ATL14733.1	0
27150	ATL14765.1	0
27151	ATL14797.1	0
27152	ATL14829.1	0
27153	ATL14861.1	0
27154	ATL14893.1	0
27155	ATL14925.1	0
27156	ATL14957.1	0
27157	ATL14989.1	0
27158	ATL15021.1	0
27159	ATL15053.1	0
27160	ATL15085.1	0
27161	ATL15117.1	0
27162	ATL15149.1	0
27163	ATL15181.1	0
27164	ATL15213.1	0
27165	ATL15245.1	0
27166	ATI13652.1	0
27167	ATI13684.1	0
27168	ATI13716.1	0
27169	ATI13748.1	0
27170	ASU09814.1	0
27171	ASQ41716.1	0
27172	ASQ41748.1	0
27173	ASQ41780.1	0
27174	ASQ41812.1	0
27175	ASQ41844.1	0
27176	ASQ41876.1	0
27177	ASQ41908.1	0
27178	ASQ41940.1	0
27179	ASQ41972.1	0
27180	ASQ42004.1	0
27181	ASQ42036.1	0
27182	ASQ42068.1	0
27183	ASQ42100.1	0
27184	BBA19588.1	0
27185	BBA19620.1	0
27186	BBA19652.1	0
27187	BBA19684.1	0
27188	BBA19716.1	0
27189	BBA19748.1	0
27190	BBA19780.1	0
27191	BBA19812.1	0
27192	BBA19844.1	0
27193	BBA19876.1	0
27194	BBA19908.1	0
27195	BBA19940.1	0
27196	BBA19972.1	0
27197	BBA20004.1	0
27198	BBA20036.1	0
27199	BBA20068.1	0
27200	BBA20100.1	0
27201	BBA20132.1	0
27202	BBA20164.1	0
27203	BBA20196.1	0
27204	BBA20228.1	0
27205	BBA20260.1	0
27206	BBA20292.1	0
27207	BBA20324.1	0
27208	BBA20356.1	0
27209	ASK07867.1	0
27210	ASJ77476.1	0
27211	ASJ77508.1	0
27212	ASJ77540.1	0
27213	ASJ77572.1	0
27214	ASJ77604.1	0
27215	ASJ77636.1	0
27216	ASJ77668.1	0
27217	ASJ77700.1	0
27218	ASJ77732.1	0
27219	ASJ77764.1	0
27220	ASJ77796.1	0
27221	ASJ77828.1	0
27222	ASJ77860.1	0
27223	ASJ77892.1	0
27224	ASJ77924.1	0
27225	ASJ77956.1	0
27226	ASJ77988.1	0
27227	ASJ78020.1	0
27228	ASJ78052.1	0
27229	ASJ78084.1	0
27230	ASJ78116.1	0
27231	ASJ78148.1	0
27232	ASJ78180.1	0
27233	ASJ78212.1	0
27234	ASJ78244.1	0
27235	ASJ78276.1	0
27236	ASJ78308.1	0
27237	ASJ78340.1	0
27238	ASJ78372.1	0
27239	ASJ78404.1	0
27240	ASJ78436.1	0
27241	ASJ78468.1	0
27242	ASJ78500.1	0
27243	ASJ78532.1	0
27244	ASJ78564.1	0
27245	ASJ78596.1	0
27246	ASJ78628.1	0
27247	ASJ78660.1	0
27248	ASJ78692.1	0
27249	ASJ78724.1	0
27250	ASJ78756.1	0
27251	ASH99062.1	0
27252	ASC49553.1	0
27253	ARQ82602.1	0
27254	ARQ82634.1	0
27255	ARQ82666.1	0
27256	ARQ82698.1	0
27257	ARQ82730.1	0
27258	ARA71352.1	0
27259	AQM73669.1	0
27260	AQM73701.1	0
27261	APR72338.1	0
27262	AOY65115.1	0
27263	AOI33388.1	0
27264	ANZ90242.1	0
27265	AND74683.1	0
27266	ANA50905.1	0
27267	ANA50937.1	0
27268	ANA50969.1	0
27269	ANA51001.1	0
27270	ANA51033.1	0
27271	ANA51065.1	0
27272	ANA51097.1	0
27273	ANA51129.1	0
27274	ANA51161.1	0
27275	ANA51193.1	0
27276	ANA51225.1	0
27277	ANA51257.1	0
27278	ANA51289.1	0
27279	ANA51321.1	0
27280	ANA51353.1	0
27281	ANA51385.1	0
27282	ANA51417.1	0
27283	ANA51449.1	0
27284	ANA51481.1	0
27285	ANA51513.1	0
27286	ANA51545.1	0
27287	ANA51577.1	0
27288	ANA51609.1	0
27289	ANA51641.1	0
27290	ANA51673.1	0
27291	ANA51705.1	0
27292	ANA51737.1	0
27293	ANA51769.1	0
27294	ANA51801.1	0
27295	ANA51833.1	0
27296	ANA05277.1	0
27297	ALT54562.1	0
27298	ALT54594.1	0
27299	ALT54634.1	0
27300	ALT54666.1	0
27301	ALT54698.1	0
27302	ALT54730.1	0
27303	ALT54762.1	0
27304	ALT54794.1	0
27305	ALT54826.1	0
27306	ALT54858.1	0
27307	ALT54890.1	0
27308	ALT54922.1	0
27309	ALT54962.1	0
27310	ALT55002.1	0
27311	ALT55034.1	0
27312	ALT55066.1	0
27313	ALT55098.1	0
27314	ALB35324.1	0
27315	AMS04016.1	0
27316	AMS04048.1	0
27317	AML83909.1	0
27318	CRF31063.1	0
27319	CRF31095.1	0
27320	CRF31127.1	0
27321	CRF31159.1	0
27322	CRF31191.1	0
27323	CRF31223.1	0
27324	CRF31255.1	0
27325	CRF31287.1	0
27326	ALY11243.1	0
27327	ALJ32265.1	0
27328	ALJ32297.1	0
27329	ALJ32329.1	0
27330	ALJ32361.1	0
27331	ALJ32393.1	0
27332	ALJ32425.1	0
27333	ALJ32457.1	0
27334	ALJ32489.1	0
27335	ALJ32521.1	0
27336	ALJ32553.1	0
27337	ALJ32585.1	0
27338	ALJ32617.1	0
27339	ALJ32649.1	0
27340	ALJ32681.1	0
27341	ALJ32713.1	0
27342	ALJ32745.1	0
27343	ALJ32777.1	0
27344	ALJ32809.1	0
27345	ALJ32841.1	0
27346	ALJ32873.1	0
27347	ALJ32905.1	0
27348	ALJ32937.1	0
27349	ALJ32969.1	0
27350	ALJ33001.1	0
27351	ALJ33033.1	0
27352	ALJ33065.1	0
27353	ALB35249.1	0
27354	ALB35281.1	0
27355	ALB35313.1	0
27356	AKP16342.1	0
27357	AKB94038.1	0
27358	AJA71481.1	0
27359	AIN81125.1	0
27360	AHV82121.1	0
27361	BAO74125.1	0
27362	AHL83544.1	0
27363	CDN67542.1	0
27364	AEA35064.1	0
27365	CDK36504.1	0
27366	CDK36536.1	0
27367	CDK36568.1	0
27368	CDK36600.1	0
27369	CDK36632.1	0
27370	CDK36664.1	0
27371	CDK36696.1	0
27372	CDK36728.1	0
27373	CDK36760.1	0
27374	CDK36792.1	0
27375	CDK36824.1	0
27376	CDK36856.1	0
27377	CDK36888.1	0
27378	CDK36920.1	0
27379	CDK36952.1	0
27380	CDK36984.1	0
27381	CDK37016.1	0
27382	CDK37049.1	0
27383	CDK37081.1	0
27384	CDK37113.1	0
27385	CDK37145.1	0
27386	CDK37177.1	0
27387	CDK37209.1	0
27388	CDK37241.1	0
27389	CDK37273.1	0
27390	CDK37305.1	0
27391	CDK37337.1	0
27392	CDK37369.1	0
27393	CDK37401.1	0
27394	CDK37433.1	0
27395	CDK37465.1	0
27396	CDK37497.1	0
27397	CDK37529.1	0
27398	CDK37561.1	0
27399	CDK37593.1	0
27400	CDK37625.1	0
27401	CDK37657.1	0
27402	AHC00342.1	0
27403	BAO18688.1	0
27404	BAO18720.1	0
27405	CDI44931.1	0
27406	AGU90264.1	0
27407	AGU90296.1	0
27408	AGU90328.1	0
27409	AGU90360.1	0
27410	AGU90392.1	0
27411	AGU90424.1	0
27412	AGU90456.1	0
27413	AGU90488.1	0
27414	AGU90520.1	0
27415	AGU90552.1	0
27416	AGU90584.1	0
27417	AGU90616.1	0
27418	AGU90648.1	0
27419	AGU90680.1	0
27420	AGU90712.1	0
27421	AGU90744.1	0
27422	AGU90776.1	0
27423	AGU90808.1	0
27424	AGU90840.1	0
27425	AGU90872.1	0
27426	AGS08607.1	0
27427	BAN63237.1	0
27428	BAN63269.1	0
27429	BAN63301.1	0
27430	BAN63333.1	0
27431	AFL02849.1	0
27432	AGM75113.1	0
27433	AFU07683.1	0
27434	AGC93429.1	0
27435	AGA15836.1	0
27436	AEZ01707.1	0
27437	AEZ01739.1	0
27438	AFV27098.1	0
27439	AFV27130.1	0
27440	AFF57209.1	0
27441	AFF57241.1	0
27442	AFQ90277.1	0
27443	AER38250.1	0
27444	AFP44140.1	0
27445	AFP44172.1	0
27446	AFP44204.1	0
27447	AFP44236.1	0
27448	AFP44268.1	0
27449	AFP44300.1	0
27450	AFP44332.1	0
27451	AFP44364.1	0
27452	AFP44396.1	0
27453	AFP44428.1	0
27454	AFP44460.1	0
27455	AFP44492.1	0
27456	AFP44524.1	0
27457	AFP44556.1	0
27458	AFP44588.1	0
27459	AFP44620.1	0
27460	AEM24619.1	0
27461	AFN85004.1	0
27462	CCJ27717.1	0
27463	AFN27369.1	0
27464	CCJ09583.1	0
27465	CCJ09323.1	0
27466	CCJ09355.1	0
27467	AFL91928.1	0
27468	AFL91960.1	0
27469	AFL91992.1	0
27470	AFK84997.1	0
27471	AEM24635.1	0
27472	AFK65665.1	0
27473	AEA35053.1	0
27474	AFA26576.1	0
27475	AEX31122.1	0
27476	AEX31154.1	0
27477	AET11873.1	0
27478	CCE60416.1	0
27479	CCE60448.1	0
27480	CCE60480.1	0
27481	CCE60512.1	0
27482	BAL14428.1	0
27483	AEP82745.1	0
27484	CCD42070.1	0
27485	CCD42102.1	0
27486	CCD42134.1	0
27487	CCD42166.1	0
27488	CCD42198.1	0
27489	CCD42230.1	0
27490	AEL99907.1	0
27491	CCC55764.1	0
27492	AEI60930.1	0
27493	AEI60962.1	0
27494	AEI60994.1	0
27495	AEI61026.1	0
27496	AEI61058.1	0
27497	AEI61090.1	0
27498	AEI61122.1	0
27499	AEI61154.1	0
27500	AEI61186.1	0
27501	AEI61218.1	0
27502	AEI61250.1	0
27503	AEI61282.1	0
27504	AEI61314.1	0
27505	AEI61346.1	0
27506	AEI61378.1	0
27507	AEI61410.1	0
27508	AEI61442.1	0
27509	AEI61474.1	0
27510	AEI61506.1	0
27511	AEI61538.1	0
27512	AEI61570.1	0
27513	AEI61602.1	0
27514	AEI61634.1	0
27515	AEI61666.1	0
27516	AEI61698.1	0
27517	AEI61730.1	0
27518	AEI61762.1	0
27519	AEI61794.1	0
27520	AEI61826.1	0
27521	AEI61858.1	0
27522	AEI00719.1	0
27523	AEG21066.1	0
27524	ADJ96363.1	0
27525	CBY85389.1	0
27526	CBY85421.1	0
27527	CBY85453.1	0
27528	CBY85485.1	0
27529	CBY85517.1	0
27530	CBY85549.1	0
27531	ADQ85942.1	0
27532	ADQ85974.1	0
27533	ADE45484.1	0
27534	CBM41979.1	0
27535	CBM42011.1	0
27536	CBM41334.1	0
27537	ADH29801.1	0
27538	ACV30148.1	0
27539	CBK38959.1	0
27540	ADC35670.1	0
27541	ADC35702.1	0
27542	CBI67301.1	0
27543	ACX32371.1	0
27544	ACU27458.1	0
27545	ACT32128.1	0
27546	ACS92670.1	0
27547	CAW42216.1	0
27548	CAW42271.1	0
27549	ABX56067.2	0
27550	ABX56103.1	0
27551	ACD67929.1	0
27552	ACL12327.1	0
27553	ACI46048.1	0
27554	ACJ13469.1	0
27555	ACJ13501.1	0
27556	ABS12699.1	0
27557	ABY73444.1	0
27558	ABU54084.1	0
27559	ABU54116.1	0
27560	ABU54148.1	0
27561	ACA61499.1	0
27562	ABO76813.1	0
27563	ABO76845.1	0
27564	ABO76877.1	0
27565	ABP99706.1	0
27566	ABP99738.1	0
27567	ABP99770.1	0
27568	ABP99802.1	0
27569	ABP99834.1	0
27570	ABP99866.1	0
27571	ABP99898.1	0
27572	ABR20504.1	0
27573	ABV21640.1	0
27574	ABO27083.1	0
27575	ABB85356.1	0
27576	AAZ39503.1	0
27577	AAX86620.1	0
27578	AAZ39516.1	0
27579	AAW88321.1	0
27580	AAV91669.1	0
27581	AAU11495.1	0
27582	AAQ95182.1	0
27583	CAF05680.1	0
27584	CAF05785.1	0
27585	AAQ10714.1	0
27586	AAO15450.1	0
27587	AAO15010.1	0
27588	AAN09962.1	0
27589	AAM75204.1	0
27590	AAL06737.1	0
27591	CAB96116.1	0
27592	BAA90734.1	0
27593	AAD33259.1	0
27594	AAB61639.1	0
27595	AAA79502.1	0
27596	AAA79415.1	0
27597	AAA79447.1	0
27598	AAA79479.1	0
27599	AAA66846.1	0
27600	AAA46934.1	0
27601	AAA46957.1	0
27602	AAA79318.1	0
27603	CAA50175.1	0
```
