## Supplementary material for "Deep-mining of vertebrate genomes reveals an unexpected diversity of endogenous viral elements": Papillomaviridae_clust.index

```
26	0	16
33	16	20
36	36	15
41	51	4
43	55	1548
45	1603	31
46	1634	4
51	1638	305
55	1943	38
57	1981	1722
59	3703	4
65	3707	4
66	3711	4
67	3715	13
69	3728	4
82	3732	1533
98	5265	371
99	5636	83
108	39057	2103
111	41160	703
112	41863	312
113	42175	306
114	42481	680
119	43161	223
120	43384	121
128	43505	128
129	43633	160
139	43793	69
141	43862	422
146	44284	151
147	44435	5
149	44440	167
153	44607	1772
155	46379	102
157	46481	16
159	46497	385
160	46882	419
163	47301	27
166	47328	974
171	48302	2273
271	92358	20
272	92378	11
275	92389	5
290	92394	3532
304	136514	17
307	136531	20
312	136551	49
314	136600	53
324	136653	43
347	136696	19
352	136715	11
355	136726	5
356	136731	5
357	136736	16
360	136752	50
364	136802	3523
382	140325	371
389	140696	65
390	140761	89
393	140850	16
401	5719	144
469	5863	3570
510	95926	5
512	95931	6415
518	102346	27
555	102373	26
558	102399	1007
560	103406	1766
569	105172	228
570	105400	132
580	105532	558
586	106090	410
591	106500	227
603	9433	37
607	9470	498
618	9968	380
664	10348	26
688	10374	883
693	11257	49
700	11306	2101
729	13407	5
733	13412	5
734	13417	56
751	13473	300
762	13773	2362
782	16135	20
791	16155	38
792	16193	38
803	50575	157
812	50732	28
815	50760	33
820	50793	33
821	50826	136
837	50962	5
840	50967	17
843	50984	44
845	51028	109
848	51137	15
865	51152	17
869	51169	23
870	51192	17
871	51209	33
879	51242	39
899	51281	16
900	140866	56
904	140922	5
908	140927	33
909	140960	5
912	140965	5
918	140970	39
922	141009	5
928	141014	5
929	141019	5
934	141024	27
962	141051	34
970	141085	73
973	141158	374
975	141532	675
979	142207	229
983	142436	410
992	142846	154
1019	51297	2196
1023	53493	317
1029	53810	822
1034	54632	2349
1134	16231	69
1135	16300	6
1145	16306	96
1167	16402	6
1171	16408	51
1172	16459	34
1181	16493	17
1183	16510	16
1187	16526	66
1190	16592	216
1207	16808	49
1208	16857	98
1215	16955	6
1216	16961	34
1218	16995	6
1219	17001	6
1220	17007	17
1222	17024	12
1224	17036	22
1240	17058	51
1241	17109	6
1251	17115	65
1287	17180	6
1375	56981	6415
1381	63396	176
1457	106727	683
1463	107410	366
1481	107776	355
1540	17186	1577
1554	18763	18
1556	18781	52
1582	18833	18
1592	18851	6
1598	18857	6
1599	18863	12
1667	108131	98
1674	108229	1059
1675	109288	23
1699	109311	40
1703	18875	18
1704	18893	99
1711	18992	18
1716	19010	95
1718	19105	169
1720	19274	110
1722	19384	51
1731	19435	180
1734	19615	41
1738	19656	34
1752	19690	18
1758	19708	121
1762	19829	17
1763	19846	58
1767	19904	17
1770	19921	21
1775	19942	6
1781	19948	40
1783	19988	6
1785	19994	6
1791	20000	6
1792	20006	6
1797	20012	28
1825	63572	35
1833	63607	74
1835	63681	149
1841	63830	546
1845	64376	126
1855	64502	157
1865	64659	45
1872	64704	155
1883	64859	17
1996	64876	6447
1997	71323	69
2015	109351	6
2033	109357	22
2043	109379	28
2044	109407	64
2047	109471	11
2050	109482	23
2052	109505	6
2066	109511	12
2067	109523	23
2069	109546	44
2076	109590	198
2081	109788	6
2082	109794	12
2086	109806	80
2087	109886	23
2104	143000	17
2105	143017	9
2121	143026	29
2122	143055	6
2130	143061	18
2150	143079	6
2236	71392	6
2241	71398	241
2294	71639	195
2336	71834	109
2390	71943	28
2409	143085	404
2417	143489	18
2419	143507	51
2462	143558	12
2475	143570	17
2518	71971	17
2530	71988	12
2537	72000	168
2554	72168	919
2558	73087	28
2562	73115	6
2566	73121	18
2567	73139	98
2569	73237	102
2576	73339	6
2581	73345	19
2585	73364	52
2590	73416	18
2606	73434	29
2615	73463	18
2616	73481	47
2627	73528	53
2630	73581	6
2634	73587	33
2638	73620	6
2644	73626	29
2648	73655	6
2654	73661	6
2658	73667	67
2659	73734	123
2686	73857	36
2696	73893	74
2716	109909	23
2860	20040	104
2861	20144	6
2878	20150	6
2893	20156	16
2896	20172	39
2898	20211	35
2901	73967	24
2913	73991	43
2915	74034	18
2916	74052	263
2918	74315	6
2920	74321	6
2923	74327	122
2925	74449	6
2931	74455	127
2932	74582	45
2933	74627	180
2940	74807	53
2942	74860	29
2944	74889	6
2945	74895	6
2947	74901	6
2950	74907	23
2967	74930	6
2968	74936	10
2970	74946	18
2978	74964	34
2981	74998	55
2983	75053	6
2984	75059	65
2985	75124	6
2986	75130	23
3013	20246	6
3029	20252	6
3099	20258	6
3107	20264	46
3150	20310	18
3161	20328	61
3204	20389	99
3208	20488	10
3287	20498	12
3290	20510	374
3322	75153	6
3338	75159	24
3380	75183	28
3393	75211	98
3399	75309	59
3401	75368	23
3422	75391	33
3425	75424	57
3429	75481	18
3435	75499	32
3437	75531	18
3439	75549	23
3448	75572	53
3453	75625	18
3459	75643	18
3464	75661	34
3465	75695	371
3475	76066	87
3477	76153	22
3478	76175	18
3487	76193	30
3497	76223	33
3500	143587	18
3501	143605	6
3511	143611	17
3517	143628	12
3518	143640	6
3523	143646	84
3571	143730	234
3604	109932	22
3616	109954	6
3724	109960	6
3727	109966	34
3741	110000	6
3758	110006	6
3763	110012	6
3770	110018	28
3793	110046	42
3805	143964	58
3806	144022	23
3807	144045	39
3808	144084	6
3809	144090	17
3814	144107	67
3830	144174	6
3831	144180	11
3841	144191	34
3876	144225	6
3962	110088	6
4023	110094	18
4024	110112	34
4027	110146	91
4055	110237	69
4071	110306	11
4073	110317	18
4116	76256	29
4143	76285	18
4150	76303	122
4182	76425	18
4244	110335	6
4255	110341	63
4264	110404	23
4283	110427	57
4294	110484	18
4298	110502	32
4305	110534	6
4309	110540	104
4311	110644	53
4316	110697	18
4317	110715	34
4327	110749	34
4331	110783	30
4333	110813	17
4357	110830	24
4364	110854	6
4374	110860	29
4380	110889	6
4384	110895	29
4412	110924	36
4419	110960	11023
4444	121983	104
4479	122087	6
4587	20884	6
4604	20890	6
4619	20896	6
4621	20902	12
4622	20914	6
4627	20920	49
4631	20969	28
4636	20997	51
4650	21048	30
4656	21078	64
4666	21142	47
4667	21189	12
4670	21201	26
4673	21227	22
4676	21249	45
4693	21294	18
4694	21312	11
4695	21323	6
4719	76443	85
4739	76528	6
4832	21329	259
4913	144231	356
4931	144587	17
4979	144604	29
5007	21588	41
5057	21629	17
5097	21646	6
5112	144633	11
5118	144644	63
5123	144707	6
5149	144713	9
5156	144722	30
5158	144752	18
5161	144770	32
5165	144802	24
5166	144826	125
5177	144951	68
5179	145019	18
5185	145037	18
5186	145055	16
5192	145071	24
5193	145095	23
5196	145118	11
5210	145129	18
5212	145147	24
5217	145171	10
5223	145181	34
5227	145215	6
5232	145221	6
5243	145227	6
5256	145233	6
5272	145239	6
5282	145245	1768
5327	122093	6
5450	122099	40
5455	122139	75
5466	122214	6
5467	122220	6
5485	122226	6
5507	122232	58
5515	122290	6
5529	122296	53
5534	122349	6
5557	122355	17
5568	122372	8
5569	122380	28
5572	122408	11
5602	122419	6
5688	122425	11
5772	122436	52
5781	122488	70
5789	122558	41
5796	122599	55
5797	122654	86
5861	122740	59
5872	122799	39
5880	122838	11
5911	122849	6
5919	122855	80
5960	122935	6
5975	122941	11
5981	122952	33
5986	122985	73
5988	123058	59
5998	123117	10
6018	76534	9
6021	76543	6
6024	76549	32
6034	76581	18
6041	76599	22
6043	76621	34
6045	76655	29
6046	76684	24
6047	76708	6
6049	76714	11
6055	76725	24
6056	76749	21
6059	76770	11
6061	76781	39
6064	76820	17
6081	76837	62
6083	76899	62
6086	76961	34
6090	76995	12
6100	123127	29
6107	123156	64
6110	123220	202
6135	123422	6
6144	123428	2115
6146	125543	417
6176	125960	46
6183	126006	96
6205	77007	6
6206	77013	18
6313	77031	6
6318	77037	59
6322	77096	66
6329	77162	6
6354	77168	11
6371	77179	16
6375	77195	26
6376	77221	6
6391	77227	10
6392	77237	6
6396	77243	6
6398	77249	17
6404	77266	125
6431	77391	28
6438	77419	6
6444	77425	27
6470	77452	12
6551	77464	11
6558	77475	11
6561	77486	16
6562	77502	12
6616	77514	17
6644	77531	41
6657	77572	91
6659	77663	23
6739	77686	12
6743	77698	11
6774	77709	6
6783	77715	6
6833	77721	18
6838	77739	11
6881	77750	10
6891	77760	24
6906	77784	23
6909	77807	24
6910	77831	6
6914	77837	10
6927	77847	17
6952	77864	6
6953	77870	12
6958	77882	6
6963	77888	30
6969	77918	12
6975	77930	17
6998	77947	6
7007	21652	2202
7056	23854	23
7068	23877	6
7069	23883	18
7176	77953	23
7192	77976	6
7193	77982	6
7211	147013	6
7217	147019	11
7218	147030	12
7227	147042	74
7240	147116	6
7259	147122	16
7260	147138	65
7261	147203	6
7294	147209	11
7301	77988	6
7302	77994	11
7305	78005	48
7307	78053	178
7339	78231	22
7421	78253	498
7426	78751	9
7427	78760	9
7475	78769	28
7476	78797	17
7479	78814	6
7480	78820	11
7489	78831	6
7518	78837	31
7520	78868	17
7646	78885	6
7652	78891	9
7660	78900	1034
7695	79934	23
7696	79957	12
7701	126102	11
7712	126113	6
7713	126119	72
7714	126191	18
7737	126209	58
7744	126267	11
7746	126278	18
7754	126296	24
7767	126320	29
7769	126349	35
7773	126384	6
7775	126390	11
7777	126401	11
7786	126412	11
7798	126423	10
7799	126433	11
7805	126444	30
7815	126474	6
7823	126480	6
7826	126486	36
7832	126522	12
7861	126534	6
7919	23901	34
7931	23935	6
7932	23941	29
8055	23970	6
8056	23976	6
8074	23982	6
8080	23988	23
8086	24011	6
8098	24017	50
8118	24067	6
8122	24073	6
8124	24079	6
8125	24085	98
8147	24183	24
8157	24207	11
8161	24218	11
8164	24229	6
8166	24235	6
8277	126540	11
8288	126551	6
8289	126557	11
8343	24241	11
8352	24252	6
8378	24258	18
8383	24276	18
8460	24294	16
8515	126568	10
8558	126578	18
8564	126596	11
8574	126607	17
8597	126624	90
8602	24310	11
8603	24321	6
8607	24327	11
8617	24338	24
8629	24362	6
8635	24368	24
8636	24392	6
8638	24398	11
8649	24409	11
8661	24420	11
8662	24431	11
8663	24442	23
8668	24465	30
8673	24495	233
8678	24728	6
8679	24734	12
8684	24746	24
8686	24770	6
8695	24776	6
8696	24782	6
8724	126714	6
8772	126720	24
8782	126744	24
8795	126768	18
8901	126786	6
8918	126792	6
8919	126798	6
8936	126804	23
8941	126827	51
8977	126878	76
8985	126954	6
8987	126960	12
9017	126972	2130
9020	129102	11
9024	129113	11
9027	129124	6
9028	129130	36
9032	129166	174
9140	79969	11
9152	79980	10
9153	79990	11
9190	80001	58
9206	24788	11
9215	24799	18
9246	24817	18
9250	24835	11
9293	24846	22
9323	80059	66
9349	80125	63
9363	80188	6
9371	80194	6
9413	129340	11
9421	129351	34
9427	129385	11
9438	129396	6
9442	129402	9
9446	129411	6
9465	129417	11
9470	129428	11
9476	129439	6
9493	129445	95
9495	129540	11
9499	129551	6
9504	80200	23
9512	80223	11
9514	80234	11
9518	80245	10
9524	80255	11
9525	80266	11
9526	80277	24
9531	80301	30
9541	80331	6
9542	80337	11
9547	80348	6
9549	80354	6
9558	80360	6
9559	80366	6
9561	80372	6
9564	80378	16
9587	80394	6
9590	80400	28
9591	80428	6
9658	129557	18
9764	129575	6
9781	129581	6
9782	129587	6
9806	129593	13
9808	129606	46
9818	129652	11
9822	129663	59
9827	129722	6
9829	129728	23
9830	129751	438
9838	130189	62
9850	130251	6
9874	130257	11
9883	130268	11
9887	130279	11
9890	130290	6
9891	130296	36
9896	130332	50
9960	80434	489
10003	24868	12
10014	24880	7
10015	24887	12
10016	24899	12
10053	24911	7
10069	24918	12
10078	24930	19
10107	80923	36
10113	80959	12
10154	80971	63
10193	81034	9
10226	24949	35
10283	24984	13
10285	24997	19
10290	25016	12
10309	25028	41
10328	25069	12
10341	25081	12
10356	25093	30
10358	25123	12
10362	25135	7
10364	25142	12
10365	25154	12
10374	25166	36
10375	25202	12
10379	25214	19
10381	25233	12
10384	25245	19
10386	25264	35
10387	25299	12
10388	25311	13
10389	25324	25
10394	25349	31
10398	25380	19
10405	81043	12
10410	81055	7
10412	81062	7
10421	81069	7
10422	81076	7
10424	81083	7
10427	81090	17
10454	81107	7
10521	81114	19
10633	25399	25
10638	25424	7
10644	25431	12
10645	25443	7
10666	25450	19
10673	25469	12
10675	25481	7
10682	25488	7
10683	25495	72
10690	25567	12
10692	25579	12
10707	81133	58
10712	81191	13
10713	81204	7
10714	81211	7
10718	81218	30
10743	81248	45
10746	81293	12
10751	81305	38
10753	81343	7
10785	81350	10
10877	81360	7
10879	81367	12
10916	81379	7
10926	81386	33
10928	81419	7
10932	81426	12
10970	81438	25
10971	81463	18
10978	81481	10
11049	25591	12
11090	25603	44
11091	25647	53
11138	81491	10
11148	81501	19
11159	81520	82
11165	81602	7
11191	81609	12
11202	81621	19
11228	81640	13
11234	81653	31
11236	81684	13
11240	81697	12
11243	81709	74
11247	81783	19
11248	81802	11
11251	81813	13
11252	81826	25
11267	81851	7
11273	81858	7
11274	81865	7
11275	81872	7
11284	81879	7
11285	81886	7
11313	25700	7
11314	25707	7
11317	25714	7
11384	25721	30
11490	147220	7
11501	25751	7
11507	25758	7
11508	25765	7
11529	25772	21
11538	25793	7
11545	25800	7
11555	25807	89
11574	25896	7
11598	25903	18
11614	147227	7
11617	147234	34
11671	147268	529
11686	147797	19
11740	25921	7
11742	25928	12
11795	25940	12
11833	25952	36
11834	25988	18
11839	26006	13
11841	26019	11
11903	26030	13
11909	26043	7
11911	26050	7
11912	26057	12
11949	26069	18
11953	26087	51
11967	26138	12
11999	26150	7
12000	26157	7
12021	26164	12
12034	26176	7
12054	26183	12
12062	26195	7
12065	26202	7
12084	26209	12
12087	26221	12
12091	26233	13
12100	26246	22
12107	26268	12
12110	26280	95
12112	26375	7
12114	26382	13
12115	26395	25
12120	26420	31
12132	26451	7
12136	26458	7
12138	26465	7
12147	26472	7
12148	26479	7
12150	26486	7
12176	26493	7
12180	26500	7
12185	26507	6216
12197	32723	156
12353	147816	19
12363	147835	7
12370	147842	13
12371	147855	7
12392	147862	131
12395	147993	12
12400	148005	93
12429	148098	30
12431	148128	7
12432	148135	12
12433	148147	7
12436	148154	7
12437	148161	13
12440	148174	13
12460	148187	7
12471	148194	19
12549	81893	496
12702	148213	13
12704	148226	12
12766	148238	13
12775	148251	12
12815	148263	7
12817	148270	42
12863	148312	7
12884	148319	41
12917	130382	12
12925	130394	13
12936	130407	7
12947	130414	12
12950	130426	13
12954	130439	13
12957	130452	12
12964	130464	13
12970	130477	12
12973	130489	19
12977	130508	13
12999	130521	7
13000	130528	7
13001	130535	7
13010	130542	7
13011	130549	7
13013	130556	7
13016	130563	17
13226	130580	7
13233	130587	7
13234	130594	7
13249	130601	42
13255	130643	12
13258	130655	12
13262	130667	52
13271	130719	7
13272	130726	12
13279	130738	24
13282	130762	92
13284	130854	51
13292	130905	12
13293	130917	56
13295	130973	49
13298	131022	45
13300	82389	13
13304	82402	25
13307	82427	30
13323	82457	7
13324	82464	30
13326	82494	13
13332	82507	7
13341	82514	30
13374	82544	38
13464	148360	12
13530	131067	7
13560	131074	18
13565	131092	13
13638	131105	12
13693	131117	12
13726	131129	7
13727	131136	12
13742	131148	24
13747	131172	32
13780	131204	12
13791	131216	7
13795	131223	12
13802	148372	37
13807	148409	12
13813	148421	13
13817	148434	13
13820	148447	12
13823	148459	19
13824	148478	18
13827	148496	13
13831	148509	17
13833	148526	12
13836	148538	19
13838	148557	11
13841	148568	25
13852	148593	23
13858	148616	37
13862	148653	7
13863	148660	7
13864	148667	7
13873	148674	7
13874	148681	7
13876	148688	7
13877	148695	28
13902	148723	7
13912	148730	108
13965	148838	81
14082	32879	13
14089	32892	7
14096	32899	7
14097	32906	7
14112	148919	13
14113	148932	7
14118	148939	12
14119	148951	28
14121	148979	17
14123	148996	81
14126	149077	41
14134	149118	7
14141	149125	19
14163	149144	12
14164	149156	7
14186	149163	7
14187	149170	13
14188	149183	18
14199	149201	24
14202	32913	24
14207	32937	7
14237	32944	11
14327	32955	12
14328	32967	13
14380	32980	25
14428	33005	18
14501	149225	12
14556	149237	12
14589	149249	7
14590	149256	12
14597	149268	13
14600	149281	19
14605	149300	13
14629	149313	1127
14638	150440	23
14644	150463	24
14657	150487	27
14658	150514	12
14676	150526	13
14683	150539	13
14695	150552	40
14701	82582	12
14708	82594	7
14725	82601	13
14727	82614	7
14736	82621	7
14737	82628	7
14765	82635	7
14952	82642	7
14959	82649	13
14960	82662	7
14975	82669	47
14986	82716	7
14998	82723	30
15006	82753	7
15013	82760	35
15026	82795	12
15028	82807	18
15033	82825	165
15049	82990	17
15050	83007	13
15061	83020	51
15065	83071	12
15189	83083	36
15190	83119	12
15191	83131	13
15256	83144	73
15285	83217	7
15292	83224	18
15401	83242	13
15405	83255	30
15453	83285	12
15461	83297	10
15477	83307	32
15478	83339	24
15503	83363	41
15506	83404	13
15521	83417	12
15522	83429	87
15526	83516	7
15532	83523	18
15539	83541	13
15546	83554	13
15559	83567	93
15560	83660	17
15561	83677	17
15564	83694	12
15567	83706	11
15568	83717	13
15579	83730	19
15584	83749	7
15588	83756	7
15590	83763	7
15599	83770	7
15600	83777	7
15602	83784	7
15628	83791	7
15662	83798	59
15815	83857	7
15822	83864	16
15823	83880	7
15847	83887	13
15849	83900	140
15864	84040	18
15867	84058	19
15876	84077	7
15889	84084	13
15891	84097	17
15893	84114	37
15896	84151	67
15912	150592	40
15913	150632	13
15923	150645	37
16053	131235	13
16054	131248	13
16057	131261	23
16109	131284	13
16148	131297	7
16149	131304	12
16153	131316	13
16225	150682	60
16227	150742	12
16267	150754	11
16316	131329	12
16317	131341	17
16326	131358	12
16336	131370	38
16348	131408	12
16369	131420	13
16384	131433	12
16392	131445	12
16402	131457	18
16403	131475	12
16409	131487	13
16411	131500	7
16419	131507	12
16423	131519	72
16425	131591	13
16427	131604	12
16428	131616	25
16434	131641	13
16436	131654	18
16438	131672	46
16439	131718	7
16451	131725	7
16453	131732	7
16462	131739	7
16463	131746	7
16525	131753	59
16671	131812	13
16678	131825	7
16685	131832	7
16686	131839	7
16707	131846	13
16710	131859	13
16711	131872	65
16714	131937	18
16715	131955	24
16729	131979	13
16733	131992	80
16736	132072	7
16737	132079	35
16752	132114	13
16754	132127	18
16775	132145	7
16776	132152	13
16778	132165	7
16793	132172	12
16794	132184	34
16837	84218	7
16854	84225	7
16916	84232	13
16917	84245	13
16951	84258	23
16952	84281	18
16969	84299	18
16972	84317	13
17012	84330	12
17015	84342	36
17116	84378	24
17130	84402	12
17145	84414	40
17177	84454	13
17179	84467	12
17193	84479	161
17199	84640	7
17200	84647	13
17211	84660	12
17232	84672	13
17239	84685	7
17247	84692	12
17254	84704	35
17255	84739	12
17267	84751	12
17268	84763	19
17272	84782	13
17282	84795	12
17288	84807	13
17291	84820	25
17293	84845	12
17297	84857	13
17302	150765	7
17305	150772	19
17310	150791	273
17314	151064	7
17316	151071	7
17325	151078	7
17326	151085	7
17327	151092	199
17354	151291	7
17357	151298	7
17365	151305	11
17376	151316	94
17413	132218	46
17414	132264	179
17531	132443	13
17548	132456	7
17549	132463	7
17567	132470	67
17573	132537	13
17600	132550	29
17603	132579	18
17611	132597	36
17612	132633	13
17615	132646	24
17639	132670	13
17641	132683	13
17770	132696	7
17779	132703	13
17780	132716	13
17781	132729	7
17782	132736	13
17783	132749	12
17821	84870	2145
17832	87015	7
17845	87022	7
17875	87029	18
17992	132761	7
17993	132768	12
18040	132780	13
18042	132793	12
18050	132805	17
18057	132822	71
18069	132893	12
18075	132905	18
18095	132923	13
18102	132936	7
18110	132943	12
18116	132955	12
18122	132967	13
18126	132980	25
18129	133005	12
18130	133017	19
18136	133036	12
18140	133048	19
18147	133067	12
18155	133079	12
18159	133091	13
18164	133104	7
18167	133111	7
18170	133118	7
18176	133125	7
18178	133132	7
18187	133139	7
18188	133146	7
18190	133153	31
18217	87047	7
18219	87054	7
18278	87061	18
18349	133184	163
18392	133347	7
18396	133354	7
18410	133361	7
18432	133368	94
18433	133462	7
18435	133469	13
18448	133482	35
18449	133517	7
18450	133524	11
18454	133535	7
18477	133542	7
18480	133549	29
18481	133578	45
18503	33023	7
18509	33030	31
18515	33061	46
18631	133623	13
18632	133636	7
18642	133643	13
18644	133656	13
18645	133669	13
18697	133682	13
18737	87079	12
18742	87091	13
18782	87104	13
18854	133695	7
18855	133702	12
18857	133714	13
18904	87117	12
18905	87129	12
18918	87141	7
18922	87148	12
18928	87160	12
18931	87172	12
18936	87184	12
18954	87196	7
18955	87203	7
18957	87210	13
18970	87223	13
18972	87236	13
18979	87249	22
18980	87271	12
18983	87283	13
18984	87296	13
18986	87309	27
18988	87336	25
18989	87361	18
18991	87379	12
18992	87391	17
18994	87408	12
18998	87420	12
19002	87432	19
19007	87451	13
19012	87464	13
19017	87477	12
19020	87489	18
19023	87507	18
19026	87525	7
19032	87532	7
19038	87539	7
19049	87546	7
19052	87553	7
19081	87560	12
19272	151410	7
19295	151417	7
19297	151424	13
19305	151437	7
19306	151444	13
19307	151457	48
19310	151505	7
19325	151512	25
19327	151537	19
19339	151556	7
19341	151563	13
19372	151576	12
19493	151588	13
19494	151601	13
19506	151614	13
19507	151627	13
19559	151640	13
19604	151653	25
19605	151678	13
19606	151691	23
19644	151714	13
19676	151727	7
19717	33107	12
19764	33119	18
19767	33137	12
19781	33149	19
19784	33168	12
19792	33180	17
19798	33197	12
19817	87572	7
19819	87579	13
19832	87592	13
19834	87605	13
19841	87618	7
19842	87625	13
19845	87638	19
19846	87657	13
19850	87670	25
19851	87695	18
19853	87713	12
19856	87725	12
19858	87737	11
19860	87748	12
19864	87760	19
19874	87779	13
19883	87792	13
19885	87805	13
19886	87818	153
19888	87971	7
19900	33209	7
19911	33216	7
19912	33223	7
19914	33230	30
19943	33260	7
20117	33267	7
20120	33274	13
20134	33287	7
20150	33294	11
20156	33305	13
20159	33318	13
20167	33331	31
20168	33362	133
20170	33495	52
20192	33547	7
20198	33554	12
20199	33566	23
20201	33589	7
20203	33596	7
20204	33603	7
20226	33610	7
20355	33617	13
20356	33630	13
20364	33643	100
20368	33743	13
20369	33756	22
20421	33778	13
20431	33791	7
20461	33798	30
20467	33828	13
20468	33841	23
20506	33864	13
20530	33877	24
20575	33901	40
20579	33941	12
20624	33953	193
20628	34146	12
20629	34158	17
20641	34175	121
20648	34296	63
20660	34359	12
20669	34371	13
20676	34384	34
20694	34418	13
20696	34431	35
20707	87978	13
20708	87991	13
20712	88004	25
20713	88029	18
20715	88047	12
20717	88059	13
20718	88072	12
20720	88084	12
20721	88096	11
20722	88107	12
20733	88119	12
20736	88131	13
20743	88144	13
20745	88157	13
20746	88170	12
20747	88182	13
20748	88195	151
20749	88346	7
20750	88353	7
20751	88360	7
20753	88367	7
20756	88374	7
20773	88381	7
20774	88388	7
20805	34466	7
20982	34473	13
20996	34486	7
21012	34493	12
21018	34505	13
21019	34518	40
21021	34558	102
21029	34660	30
21037	34690	29
21063	34719	7
21066	34726	7
21069	34733	13
21084	34746	13
21089	34759	42
21102	151734	7
21107	151741	51
21217	34801	13
21226	34814	47
21230	34861	13
21231	34874	13
21323	151792	10
21329	151802	13
21368	151815	13
21371	151828	48
21399	151876	7
21401	151883	22
21436	151905	11
21440	151916	13
21441	151929	23
21488	151952	61
21490	152013	13
21491	152026	12
21497	152038	7
21503	133727	108
21508	133835	12
21515	133847	7
21541	133854	7
21543	133861	41
21556	133902	13
21563	133915	29
21569	133944	13
21570	133957	13
21574	133970	25
21577	133995	12
21578	134007	18
21579	134025	13
21582	134038	12
21583	134050	12
21584	134062	12
21588	134074	19
21590	134093	40
21593	134133	59
21595	134192	12
21598	134204	13
21604	152045	18
21605	152063	13
21607	152076	13
21611	152089	7
21612	152096	7
21613	152103	7
21618	152110	19
21624	152129	12
21634	152141	7
21635	152148	7
21636	152155	7
21638	152162	71
21667	152233	7
21723	134217	13
21808	88395	7
21852	88402	7
21858	88409	19
21873	88428	2203
21874	90631	69
21880	90700	98
21891	90798	7
21896	90805	23
21922	152240	12
21925	152252	7
21928	152259	7
21931	152266	13
21947	152279	9
21948	152288	18
21958	152306	12
21967	152318	7
21971	152325	52
21972	152377	12
22081	152389	18
22086	152407	30
22092	152437	13
22093	152450	13
22124	152463	12
22155	152475	12
22185	152487	11
22188	152498	13
22191	152511	13
22192	152524	18
22193	152542	95
22263	34887	10
22298	34897	12
22302	152637	7
22353	152644	12
22365	152656	7
22370	152663	12
22378	152675	7
22379	152682	12
22393	152694	13
22418	134230	13
22431	134243	13
22432	134256	13
22435	134269	18
22437	134287	12
22441	134299	13
22442	134312	12
22444	134324	12
22445	134336	12
22449	134348	11
22452	134359	39
22453	134398	11
22454	134409	18
22456	134427	18
22457	134445	12
22459	134457	19
22467	134476	13
22468	134489	18
22471	134507	13
22473	134520	23
22474	134543	7
22475	134550	7
22496	134557	7
22497	134564	7
22498	134571	7
22527	34909	7
22529	34916	12
22581	34928	7
22596	34935	13
22703	34948	13
22706	34961	13
22720	34974	7
22721	34981	34
22736	35015	22
22749	35037	7
22751	35044	7
22765	35051	34
22768	35085	29
22770	35114	25
22781	35139	18
22784	35157	12
22785	35169	24
22786	35193	9
22787	35202	13
22789	35215	7
22790	35222	7
22793	35229	13
22809	35242	11
22810	35253	12
22813	35265	7
22829	35272	19
22941	35291	12
22942	35303	13
22943	35316	12
22954	35328	13
22955	35341	13
22986	35354	12
23005	134578	7
23047	134585	12
23050	134597	13
23053	134610	13
23116	35366	13
23125	35379	7
23151	35386	7
23160	35393	12
23215	90828	12
23251	90840	11
23280	90851	13
23284	90864	90
23289	90954	10
23291	90964	10
23293	90974	48
23297	91022	13
23299	91035	12
23302	134623	13
23303	134636	13
23304	134649	12
23306	134661	12
23307	134673	12
23310	134685	11
23311	134696	12
23312	134708	13
23313	134721	11
23314	134732	13
23315	134745	12
23319	134757	12
23320	134769	13
23321	134782	13
23323	134795	12
23329	134807	13
23330	134820	13
23336	134833	7
23342	134840	13
23358	134853	12
23359	134865	7
23360	134872	7
23389	134879	7
23458	134886	13
23568	134899	7
23582	134906	7
23614	134913	42
23646	134955	12
23649	134967	7
23651	134974	7
23652	134981	7
23655	134988	13
23671	135001	12
23672	135013	12
23682	135025	512
23689	135537	7
23804	135544	13
23811	135557	29
23816	135586	13
23909	35405	12
23912	35417	13
23954	35430	31
23990	35461	53
24022	35514	12
24026	35526	51
24028	35577	13
24035	35590	13
24074	35603	7
24076	35610	12
24084	35622	12
24103	35634	247
24117	35881	13
24127	35894	13
24129	35907	7
24142	35914	23
24151	35937	11
24153	35948	28
24154	35976	23
24156	35999	13
24160	36012	18
24161	36030	12
24164	36042	13
24165	36055	13
24166	36068	13
24168	36081	12
24169	36093	12
24173	36105	12
24174	36117	13
24176	36130	13
24181	36143	12
24182	36155	13
24185	36168	12
24191	36180	13
24195	36193	13
24221	36206	7
24222	36213	7
24224	36220	30
24427	36250	13
24461	36263	7
24471	36270	43
24489	36313	34
24505	135599	18
24506	135617	13
24508	135630	12
24511	135642	7
24513	135649	7
24517	135656	13
24533	135669	12
24534	135681	13
24535	135694	12
24543	135706	17
24545	135723	13
24549	135736	7
24665	36347	13
24666	36360	13
24673	36373	29
24674	36402	30
24678	36432	13
24740	36445	7
24771	36452	12
24773	36464	25
24853	135743	99
24857	135842	13
24888	135855	13
24890	135868	51
24897	135919	40
24945	36489	64
24952	36553	13
24963	36566	7
24967	36573	23
24975	36596	12
24979	36608	92
24986	36700	22
24989	36722	13
25010	152707	11
25015	152718	559
25017	153277	24
25018	153301	13
25021	153314	13
25023	153327	12
25026	153339	13
25027	153352	13
25028	153365	40
25029	153405	18
25030	153423	12
25031	153435	12
25033	153447	11
25034	153458	13
25036	153471	48
25038	153519	13
25039	153532	12
25042	153544	12
25043	153556	12
25047	153568	12
25049	153580	12
25057	153592	13
25060	153605	7
25061	153612	7
25083	153619	7
25085	153626	7
25182	135959	13
25289	91047	13
25306	36735	7
25317	36742	7
25323	36749	35
25355	36784	19
25371	36803	29
25373	36832	7
25375	36839	7
25395	36846	12
25396	36858	13
25397	36871	12
25405	135972	7
25410	135979	80
25414	136059	23
25527	36883	24
25528	36907	13
25540	36920	13
25572	36933	13
25602	36946	7
25603	36953	12
25632	36965	13
25636	36978	13
25637	36991	62
25638	37053	13
25711	91060	7
25715	91067	7
25719	91074	13
25746	91087	7
25747	91094	17
25750	91111	7
25800	37066	12
25848	37078	12
25875	37090	12
25877	37102	12
25880	37114	13
25881	37127	19
25883	37146	18
25884	37164	18
25885	37182	12
25888	37194	13
25889	37207	11
25890	37218	12
25891	37230	18
25892	37248	12
25893	37260	12
25895	37272	12
25896	37284	12
25897	37296	12
25898	37308	13
25900	37321	13
25901	37334	12
25904	37346	13
25905	37359	24
25906	37383	13
25907	37396	38
25909	37434	12
25911	37446	12
25919	37458	13
25938	37471	7
25944	37478	7
25945	37485	7
26151	136082	7
26154	136089	12
26168	136101	7
26191	136108	265
26195	136373	29
26198	136402	37
26202	37492	37
26205	37529	69
26206	37598	309
26213	37907	7
26225	37914	141
26228	38055	34
26229	38089	81
26230	38170	97
26231	38267	13
26235	38280	7
26238	38287	12
26241	38299	7
26257	38306	12
26258	38318	13
26259	38331	12
26260	38343	7
26276	38350	23
26347	91118	19
26390	91137	13
26399	91150	18
26400	136439	13
26402	136452	13
26464	136465	7
26494	136472	13
26495	136485	13
26498	136498	16
26500	153633	13
26540	153646	12
26543	153658	40
26564	153698	24
26581	153722	13
26608	153735	7
26610	153742	28
26612	153770	40
26614	153810	13
26621	153823	13
26660	153836	67
26662	153903	12
26685	153915	22
26686	153937	222
26687	154159	30
26710	91168	12
26713	91180	13
26719	91193	13
26728	91206	69
26737	91275	12
26739	91287	12
26742	91299	13
26743	91312	259
26747	91571	12
26750	91583	13
26751	91596	12
26752	91608	12
26753	91620	18
26754	91638	12
26755	91650	12
26757	91662	12
26758	91674	12
26759	91686	13
26760	91699	13
26761	91712	84
26762	91796	13
26763	91809	13
26766	91822	12
26767	91834	18
26768	91852	13
26770	91865	13
26771	91878	12
26775	91890	12
26781	91902	24
26790	91926	12
26800	154189	36
26806	154225	7
26807	154232	7
26808	154239	15
27013	91938	13
27045	91951	7
27057	91958	36
27058	91994	27
27060	92021	53
27065	92074	7
27082	92081	144
27089	92225	101
27093	92326	13
27097	92339	7
27098	92346	12
27103	154254	7
27119	154261	12
27120	154273	13
27121	154286	12
27122	154298	12
27134	154310	13
27140	154323	27
27141	154350	36
27145	154386	70
27160	154456	1593
27251	38373	7
27252	38380	13
27258	38393	118
27260	38511	13
27261	38524	29
27262	38553	13
27264	38566	13
27308	156049	13
27356	156062	13
27357	156075	13
27360	156088	13
27364	156101	7
27402	156108	29
27426	156137	24
27443	156161	13
27460	156174	197
27470	156371	7
27472	156378	29
27474	156407	7
27476	156414	13
27477	156427	33
27483	156460	13
27531	38579	30
27545	38609	19
27572	38628	12
27575	38640	13
27578	38653	100
27579	38753	13
27588	38766	13
27590	38779	253
27596	39032	25
```
