## Supplementary material for "Deep-mining of vertebrate genomes reveals an unexpected diversity of endogenous viral elements": Papillomaviridae_h.index

```
0	0	191
1	191	167
2	358	160
3	518	164
4	682	160
5	842	164
6	1006	205
7	1211	163
8	1374	179
9	1553	167
10	1720	203
11	1923	179
12	2102	150
13	2252	165
14	2417	186
15	2603	175
16	2778	163
17	2941	199
18	3140	185
19	3325	193
20	3518	163
21	3681	189
22	3870	228
23	4098	194
24	4292	195
25	4487	191
26	4678	185
27	4863	166
28	5029	187
29	5216	172
30	5388	227
31	5615	234
32	5849	147
33	5996	172
34	6168	195
35	6363	170
36	6533	162
37	6695	142
38	6837	170
39	7007	164
40	7171	180
41	7351	149
42	7500	177
43	7677	136
44	7813	179
45	7992	154
46	8146	209
47	8355	176
48	8531	176
49	8707	135
50	8842	169
51	9011	169
52	9180	169
53	9349	169
54	9518	169
55	9687	169
56	9856	167
57	10023	167
58	10190	167
59	10357	169
60	10526	172
61	10698	172
62	10870	172
63	11042	172
64	11214	172
65	11386	205
66	11591	205
67	11796	176
68	11972	176
69	12148	176
70	12324	195
71	12519	191
72	12710	172
73	12882	172
74	13054	172
75	13226	172
76	13398	172
77	13570	172
78	13742	172
79	13914	182
80	14096	184
81	14280	182
82	14462	184
83	14646	182
84	14828	182
85	15010	182
86	15192	182
87	15374	182
88	15556	182
89	15738	184
90	15922	182
91	16104	184
92	16288	182
93	16470	182
94	16652	182
95	16834	183
96	17017	172
97	17189	170
98	17359	165
99	17524	163
100	17687	185
101	17872	167
102	18039	174
103	18213	174
104	18387	155
105	18542	155
106	18697	174
107	18871	181
108	19052	204
109	19256	194
110	19450	163
111	19613	191
112	19804	223
113	20027	191
114	20218	223
115	20441	191
116	20632	197
117	20829	191
118	21020	163
119	21183	192
120	21375	192
121	21567	223
122	21790	223
123	22013	168
124	22181	163
125	22344	196
126	22540	196
127	22736	189
128	22925	163
129	23088	163
130	23251	185
131	23436	189
132	23625	163
133	23788	223
134	24011	196
135	24207	163
136	24370	179
137	24549	191
138	24740	179
139	24919	197
140	25116	163
141	25279	191
142	25470	163
143	25633	169
144	25802	191
145	25993	163
146	26156	163
147	26319	197
148	26516	189
149	26705	172
150	26877	191
151	27068	172
152	27240	163
153	27403	189
154	27592	223
155	27815	185
156	28000	198
157	28198	158
158	28356	196
159	28552	168
160	28720	191
161	28911	172
162	29083	179
163	29262	163
164	29425	163
165	29588	183
166	29771	172
167	29943	172
168	30115	172
169	30287	172
170	30459	172
171	30631	157
172	30788	157
173	30945	149
174	31094	151
175	31245	165
176	31410	153
177	31563	153
178	31716	153
179	31869	153
180	32022	153
181	32175	153
182	32328	153
183	32481	153
184	32634	153
185	32787	153
186	32940	153
187	33093	153
188	33246	153
189	33399	157
190	33556	153
191	33709	151
192	33860	157
193	34017	151
194	34168	149
195	34317	155
196	34472	153
197	34625	155
198	34780	155
199	34935	151
200	35086	157
201	35243	151
202	35394	149
203	35543	153
204	35696	153
205	35849	149
206	35998	153
207	36151	157
208	36308	151
209	36459	151
210	36610	151
211	36761	151
212	36912	153
213	37065	153
214	37218	153
215	37371	153
216	37524	151
217	37675	155
218	37830	155
219	37985	155
220	38140	155
221	38295	157
222	38452	147
223	38599	147
224	38746	147
225	38893	147
226	39040	147
227	39187	147
228	39334	147
229	39481	147
230	39628	147
231	39775	147
232	39922	147
233	40069	147
234	40216	147
235	40363	147
236	40510	147
237	40657	147
238	40804	147
239	40951	147
240	41098	147
241	41245	147
242	41392	147
243	41539	147
244	41686	147
245	41833	147
246	41980	147
247	42127	147
248	42274	147
249	42421	147
250	42568	147
251	42715	147
252	42862	147
253	43009	147
254	43156	147
255	43303	147
256	43450	147
257	43597	147
258	43744	147
259	43891	147
260	44038	147
261	44185	147
262	44332	147
263	44479	147
264	44626	147
265	44773	147
266	44920	147
267	45067	147
268	45214	147
269	45361	189
270	45550	187
271	45737	169
272	45906	216
273	46122	172
274	46294	172
275	46466	213
276	46679	148
277	46827	148
278	46975	147
279	47122	144
280	47266	144
281	47410	143
282	47553	138
283	47691	210
284	47901	208
285	48109	188
286	48297	210
287	48507	212
288	48719	208
289	48927	157
290	49084	172
291	49256	172
292	49428	172
293	49600	172
294	49772	172
295	49944	172
296	50116	172
297	50288	172
298	50460	172
299	50632	172
300	50804	172
301	50976	172
302	51148	172
303	51320	172
304	51492	172
305	51664	152
306	51816	152
307	51968	193
308	52161	155
309	52316	154
310	52470	182
311	52652	152
312	52804	152
313	52956	173
314	53129	152
315	53281	152
316	53433	152
317	53585	152
318	53737	152
319	53889	152
320	54041	152
321	54193	152
322	54345	152
323	54497	152
324	54649	152
325	54801	152
326	54953	152
327	55105	152
328	55257	152
329	55409	152
330	55561	152
331	55713	152
332	55865	152
333	56017	152
334	56169	152
335	56321	152
336	56473	152
337	56625	152
338	56777	152
339	56929	152
340	57081	152
341	57233	152
342	57385	152
343	57537	152
344	57689	152
345	57841	152
346	57993	152
347	58145	152
348	58297	152
349	58449	152
350	58601	152
351	58753	152
352	58905	152
353	59057	158
354	59215	198
355	59413	163
356	59576	178
357	59754	180
358	59934	180
359	60114	143
360	60257	147
361	60404	155
362	60559	183
363	60742	157
364	60899	159
365	61058	159
366	61217	159
367	61376	159
368	61535	159
369	61694	159
370	61853	159
371	62012	159
372	62171	159
373	62330	159
374	62489	159
375	62648	159
376	62807	154
377	62961	200
378	63161	187
379	63348	199
380	63547	199
381	63746	180
382	63926	167
383	64093	177
384	64270	179
385	64449	179
386	64628	175
387	64803	175
388	64978	149
389	65127	149
390	65276	156
391	65432	156
392	65588	156
393	65744	163
394	65907	152
395	66059	152
396	66211	154
397	66365	154
398	66519	154
399	66673	154
400	66827	158
401	66985	154
402	67139	154
403	67293	154
404	67447	156
405	67603	156
406	67759	172
407	67931	172
408	68103	172
409	68275	172
410	68447	172
411	68619	172
412	68791	172
413	68963	172
414	69135	172
415	69307	172
416	69479	172
417	69651	172
418	69823	172
419	69995	172
420	70167	172
421	70339	172
422	70511	172
423	70683	172
424	70855	172
425	71027	169
426	71196	169
427	71365	169
428	71534	169
429	71703	173
430	71876	141
431	72017	141
432	72158	141
433	72299	141
434	72440	150
435	72590	141
436	72731	141
437	72872	141
438	73013	141
439	73154	141
440	73295	141
441	73436	141
442	73577	141
443	73718	145
444	73863	145
445	74008	145
446	74153	145
447	74298	145
448	74443	145
449	74588	145
450	74733	145
451	74878	145
452	75023	145
453	75168	145
454	75313	145
455	75458	145
456	75603	145
457	75748	145
458	75893	145
459	76038	145
460	76183	145
461	76328	145
462	76473	145
463	76618	145
464	76763	145
465	76908	145
466	77053	145
467	77198	145
468	77343	134
469	77477	172
470	77649	172
471	77821	172
472	77993	172
473	78165	172
474	78337	172
475	78509	172
476	78681	172
477	78853	172
478	79025	172
479	79197	172
480	79369	172
481	79541	172
482	79713	172
483	79885	172
484	80057	172
485	80229	172
486	80401	172
487	80573	172
488	80745	172
489	80917	172
490	81089	172
491	81261	172
492	81433	172
493	81605	172
494	81777	172
495	81949	172
496	82121	172
497	82293	172
498	82465	172
499	82637	172
500	82809	172
501	82981	172
502	83153	172
503	83325	172
504	83497	172
505	83669	172
506	83841	172
507	84013	172
508	84185	172
509	84357	172
510	84529	159
511	84688	127
512	84815	153
513	84968	153
514	85121	153
515	85274	153
516	85427	153
517	85580	212
518	85792	141
519	85933	141
520	86074	160
521	86234	177
522	86411	260
523	86671	190
524	86861	163
525	87024	146
526	87170	146
527	87316	146
528	87462	146
529	87608	146
530	87754	146
531	87900	146
532	88046	146
533	88192	146
534	88338	146
535	88484	146
536	88630	146
537	88776	146
538	88922	146
539	89068	146
540	89214	146
541	89360	146
542	89506	146
543	89652	146
544	89798	146
545	89944	146
546	90090	146
547	90236	146
548	90382	146
549	90528	146
550	90674	146
551	90820	146
552	90966	146
553	91112	146
554	91258	146
555	91404	193
556	91597	158
557	91755	158
558	91913	158
559	92071	153
560	92224	153
561	92377	154
562	92531	153
563	92684	165
564	92849	165
565	93014	153
566	93167	153
567	93320	158
568	93478	153
569	93631	154
570	93785	153
571	93938	153
572	94091	159
573	94250	158
574	94408	160
575	94568	160
576	94728	160
577	94888	158
578	95046	160
579	95206	158
580	95364	160
581	95524	158
582	95682	158
583	95840	158
584	95998	158
585	96156	190
586	96346	157
587	96503	157
588	96660	157
589	96817	157
590	96974	157
591	97131	163
592	97294	163
593	97457	161
594	97618	160
595	97778	160
596	97938	156
597	98094	156
598	98250	156
599	98406	157
600	98563	157
601	98720	157
602	98877	162
603	99039	166
604	99205	166
605	99371	155
606	99526	157
607	99683	157
608	99840	157
609	99997	157
610	100154	161
611	100315	163
612	100478	168
613	100646	168
614	100814	158
615	100972	159
616	101131	161
617	101292	183
618	101475	202
619	101677	231
620	101908	201
621	102109	176
622	102285	183
623	102468	203
624	102671	164
625	102835	162
626	102997	164
627	103161	162
628	103323	162
629	103485	162
630	103647	162
631	103809	162
632	103971	162
633	104133	164
634	104297	162
635	104459	164
636	104623	162
637	104785	162
638	104947	162
639	105109	162
640	105271	162
641	105433	162
642	105595	164
643	105759	162
644	105921	162
645	106083	162
646	106245	162
647	106407	162
648	106569	162
649	106731	164
650	106895	162
651	107057	164
652	107221	162
653	107383	162
654	107545	162
655	107707	162
656	107869	162
657	108031	162
658	108193	164
659	108357	162
660	108519	164
661	108683	153
662	108836	150
663	108986	150
664	109136	201
665	109337	146
666	109483	146
667	109629	146
668	109775	146
669	109921	146
670	110067	146
671	110213	141
672	110354	141
673	110495	141
674	110636	141
675	110777	141
676	110918	141
677	111059	141
678	111200	141
679	111341	141
680	111482	141
681	111623	141
682	111764	141
683	111905	146
684	112051	146
685	112197	173
686	112370	159
687	112529	159
688	112688	154
689	112842	154
690	112996	159
691	113155	193
692	113348	215
693	113563	159
694	113722	170
695	113892	182
696	114074	182
697	114256	163
698	114419	162
699	114581	181
700	114762	181
701	114943	207
702	115150	165
703	115315	150
704	115465	150
705	115615	150
706	115765	150
707	115915	150
708	116065	150
709	116215	150
710	116365	150
711	116515	150
712	116665	150
713	116815	150
714	116965	150
715	117115	150
716	117265	150
717	117415	150
718	117565	150
719	117715	188
720	117903	168
721	118071	172
722	118243	174
723	118417	176
724	118593	178
725	118771	180
726	118951	162
727	119113	162
728	119275	162
729	119437	190
730	119627	189
731	119816	174
732	119990	192
733	120182	179
734	120361	153
735	120514	153
736	120667	171
737	120838	174
738	121012	176
739	121188	174
740	121362	176
741	121538	179
742	121717	174
743	121891	178
744	122069	178
745	122247	180
746	122427	178
747	122605	180
748	122785	178
749	122963	184
750	123147	212
751	123359	169
752	123528	169
753	123697	169
754	123866	169
755	124035	169
756	124204	169
757	124373	169
758	124542	169
759	124711	169
760	124880	169
761	125049	169
762	125218	169
763	125387	169
764	125556	169
765	125725	169
766	125894	169
767	126063	169
768	126232	169
769	126401	169
770	126570	169
771	126739	169
772	126908	169
773	127077	169
774	127246	169
775	127415	169
776	127584	169
777	127753	169
778	127922	169
779	128091	169
780	128260	169
781	128429	159
782	128588	162
783	128750	218
784	128968	166
785	129134	174
786	129308	168
787	129476	174
788	129650	168
789	129818	166
790	129984	156
791	130140	156
792	130296	153
793	130449	174
794	130623	182
795	130805	176
796	130981	176
797	131157	140
798	131297	179
799	131476	166
800	131642	166
801	131808	190
802	131998	161
803	132159	192
804	132351	249
805	132600	182
806	132782	143
807	132925	144
808	133069	143
809	133212	143
810	133355	163
811	133518	174
812	133692	177
813	133869	157
814	134026	157
815	134183	153
816	134336	179
817	134515	162
818	134677	160
819	134837	162
820	134999	148
821	135147	163
822	135310	189
823	135499	189
824	135688	134
825	135822	134
826	135956	134
827	136090	134
828	136224	129
829	136353	129
830	136482	129
831	136611	164
832	136775	148
833	136923	156
834	137079	173
835	137252	165
836	137417	173
837	137590	167
838	137757	176
839	137933	134
840	138067	175
841	138242	190
842	138432	134
843	138566	157
844	138723	190
845	138913	191
846	139104	169
847	139273	195
848	139468	187
849	139655	185
850	139840	161
851	140001	129
852	140130	189
853	140319	130
854	140449	150
855	140599	169
856	140768	169
857	140937	171
858	141108	237
859	141345	166
860	141511	165
861	141676	170
862	141846	171
863	142017	191
864	142208	167
865	142375	160
866	142535	164
867	142699	160
868	142859	164
869	143023	176
870	143199	176
871	143375	179
872	143554	182
873	143736	203
874	143939	179
875	144118	150
876	144268	165
877	144433	186
878	144619	175
879	144794	169
880	144963	235
881	145198	185
882	145383	193
883	145576	163
884	145739	189
885	145928	219
886	146147	198
887	146345	212
888	146557	200
889	146757	191
890	146948	166
891	147114	185
892	147299	172
893	147471	227
894	147698	156
895	147854	147
896	148001	172
897	148173	195
898	148368	161
899	148529	162
900	148691	156
901	148847	170
902	149017	164
903	149181	171
904	149352	149
905	149501	177
906	149678	144
907	149822	179
908	150001	154
909	150155	209
910	150364	176
911	150540	176
912	150716	169
913	150885	169
914	151054	169
915	151223	169
916	151392	169
917	151561	169
918	151730	169
919	151899	167
920	152066	167
921	152233	167
922	152400	169
923	152569	172
924	152741	172
925	152913	172
926	153085	172
927	153257	172
928	153429	205
929	153634	205
930	153839	190
931	154029	176
932	154205	176
933	154381	195
934	154576	191
935	154767	172
936	154939	172
937	155111	172
938	155283	172
939	155455	172
940	155627	172
941	155799	172
942	155971	182
943	156153	184
944	156337	182
945	156519	182
946	156701	182
947	156883	182
948	157065	182
949	157247	182
950	157429	184
951	157613	182
952	157795	184
953	157979	182
954	158161	182
955	158343	182
956	158525	182
957	158707	182
958	158889	183
959	159072	172
960	159244	170
961	159414	165
962	159579	163
963	159742	185
964	159927	167
965	160094	174
966	160268	174
967	160442	155
968	160597	155
969	160752	174
970	160926	181
971	161107	182
972	161289	163
973	161452	191
974	161643	189
975	161832	221
976	162053	191
977	162244	223
978	162467	191
979	162658	197
980	162855	189
981	163044	223
982	163267	192
983	163459	185
984	163644	221
985	163865	223
986	164088	168
987	164256	223
988	164479	196
989	164675	194
990	164869	185
991	165054	163
992	165217	163
993	165380	191
994	165571	163
995	165734	163
996	165897	223
997	166120	196
998	166316	163
999	166479	179
1000	166658	189
1001	166847	179
1002	167026	192
1003	167218	163
1004	167381	191
1005	167572	163
1006	167735	140
1007	167875	191
1008	168066	163
1009	168229	163
1010	168392	197
1011	168589	163
1012	168752	205
1013	168957	191
1014	169148	205
1015	169353	173
1016	169526	189
1017	169715	223
1018	169938	185
1019	170123	224
1020	170347	158
1021	170505	196
1022	170701	168
1023	170869	219
1024	171088	189
1025	171277	179
1026	171456	163
1027	171619	163
1028	171782	151
1029	171933	181
1030	172114	181
1031	172295	181
1032	172476	181
1033	172657	181
1034	172838	157
1035	172995	157
1036	173152	149
1037	173301	151
1038	173452	165
1039	173617	153
1040	173770	153
1041	173923	153
1042	174076	153
1043	174229	153
1044	174382	153
1045	174535	153
1046	174688	153
1047	174841	153
1048	174994	153
1049	175147	153
1050	175300	153
1051	175453	153
1052	175606	157
1053	175763	153
1054	175916	151
1055	176067	157
1056	176224	151
1057	176375	149
1058	176524	155
1059	176679	153
1060	176832	155
1061	176987	155
1062	177142	151
1063	177293	157
1064	177450	151
1065	177601	149
1066	177750	153
1067	177903	153
1068	178056	149
1069	178205	153
1070	178358	157
1071	178515	151
1072	178666	151
1073	178817	151
1074	178968	151
1075	179119	153
1076	179272	153
1077	179425	153
1078	179578	153
1079	179731	151
1080	179882	155
1081	180037	155
1082	180192	155
1083	180347	155
1084	180502	157
1085	180659	147
1086	180806	147
1087	180953	147
1088	181100	147
1089	181247	147
1090	181394	147
1091	181541	147
1092	181688	147
1093	181835	147
1094	181982	147
1095	182129	147
1096	182276	147
1097	182423	147
1098	182570	147
1099	182717	147
1100	182864	147
1101	183011	147
1102	183158	147
1103	183305	147
1104	183452	147
1105	183599	147
1106	183746	147
1107	183893	147
1108	184040	147
1109	184187	147
1110	184334	147
1111	184481	147
1112	184628	147
1113	184775	147
1114	184922	147
1115	185069	147
1116	185216	147
1117	185363	147
1118	185510	147
1119	185657	147
1120	185804	147
1121	185951	147
1122	186098	147
1123	186245	147
1124	186392	147
1125	186539	147
1126	186686	147
1127	186833	147
1128	186980	147
1129	187127	147
1130	187274	147
1131	187421	147
1132	187568	189
1133	187757	187
1134	187944	169
1135	188113	167
1136	188280	172
1137	188452	172
1138	188624	211
1139	188835	148
1140	188983	148
1141	189131	147
1142	189278	144
1143	189422	144
1144	189566	143
1145	189709	138
1146	189847	184
1147	190031	206
1148	190237	212
1149	190449	208
1150	190657	212
1151	190869	186
1152	191055	164
1153	191219	172
1154	191391	172
1155	191563	172
1156	191735	172
1157	191907	172
1158	192079	172
1159	192251	172
1160	192423	172
1161	192595	172
1162	192767	172
1163	192939	172
1164	193111	172
1165	193283	172
1166	193455	172
1167	193627	172
1168	193799	152
1169	193951	152
1170	194103	193
1171	194296	159
1172	194455	154
1173	194609	182
1174	194791	152
1175	194943	152
1176	195095	173
1177	195268	152
1178	195420	152
1179	195572	152
1180	195724	152
1181	195876	152
1182	196028	152
1183	196180	152
1184	196332	152
1185	196484	152
1186	196636	152
1187	196788	152
1188	196940	152
1189	197092	152
1190	197244	152
1191	197396	152
1192	197548	152
1193	197700	152
1194	197852	152
1195	198004	152
1196	198156	152
1197	198308	152
1198	198460	152
1199	198612	152
1200	198764	152
1201	198916	152
1202	199068	152
1203	199220	152
1204	199372	152
1205	199524	152
1206	199676	152
1207	199828	152
1208	199980	152
1209	200132	152
1210	200284	152
1211	200436	152
1212	200588	152
1213	200740	152
1214	200892	152
1215	201044	152
1216	201196	158
1217	201354	196
1218	201550	163
1219	201713	214
1220	201927	180
1221	202107	180
1222	202287	143
1223	202430	142
1224	202572	155
1225	202727	183
1226	202910	157
1227	203067	150
1228	203217	150
1229	203367	150
1230	203517	150
1231	203667	150
1232	203817	150
1233	203967	150
1234	204117	150
1235	204267	150
1236	204417	150
1237	204567	150
1238	204717	150
1239	204867	145
1240	205012	189
1241	205201	185
1242	205386	199
1243	205585	199
1244	205784	180
1245	205964	167
1246	206131	177
1247	206308	179
1248	206487	179
1249	206666	175
1250	206841	175
1251	207016	149
1252	207165	149
1253	207314	156
1254	207470	156
1255	207626	156
1256	207782	152
1257	207934	152
1258	208086	152
1259	208238	154
1260	208392	154
1261	208546	154
1262	208700	154
1263	208854	158
1264	209012	154
1265	209166	154
1266	209320	154
1267	209474	156
1268	209630	172
1269	209802	172
1270	209974	172
1271	210146	172
1272	210318	172
1273	210490	172
1274	210662	172
1275	210834	172
1276	211006	172
1277	211178	172
1278	211350	172
1279	211522	172
1280	211694	172
1281	211866	172
1282	212038	172
1283	212210	172
1284	212382	172
1285	212554	172
1286	212726	172
1287	212898	175
1288	213073	176
1289	213249	176
1290	213425	176
1291	213601	176
1292	213777	173
1293	213950	141
1294	214091	141
1295	214232	141
1296	214373	141
1297	214514	141
1298	214655	141
1299	214796	141
1300	214937	141
1301	215078	141
1302	215219	141
1303	215360	141
1304	215501	141
1305	215642	145
1306	215787	145
1307	215932	145
1308	216077	145
1309	216222	145
1310	216367	145
1311	216512	145
1312	216657	145
1313	216802	145
1314	216947	145
1315	217092	145
1316	217237	145
1317	217382	145
1318	217527	145
1319	217672	145
1320	217817	145
1321	217962	145
1322	218107	145
1323	218252	145
1324	218397	145
1325	218542	145
1326	218687	145
1327	218832	145
1328	218977	145
1329	219122	145
1330	219267	183
1331	219450	134
1332	219584	181
1333	219765	181
1334	219946	181
1335	220127	181
1336	220308	181
1337	220489	181
1338	220670	181
1339	220851	181
1340	221032	181
1341	221213	181
1342	221394	181
1343	221575	181
1344	221756	181
1345	221937	181
1346	222118	181
1347	222299	181
1348	222480	181
1349	222661	181
1350	222842	181
1351	223023	181
1352	223204	181
1353	223385	181
1354	223566	181
1355	223747	181
1356	223928	181
1357	224109	181
1358	224290	181
1359	224471	181
1360	224652	181
1361	224833	181
1362	225014	181
1363	225195	181
1364	225376	181
1365	225557	181
1366	225738	181
1367	225919	181
1368	226100	181
1369	226281	181
1370	226462	181
1371	226643	181
1372	226824	181
1373	227005	159
1374	227164	127
1375	227291	153
1376	227444	153
1377	227597	153
1378	227750	153
1379	227903	153
1380	228056	227
1381	228283	141
1382	228424	141
1383	228565	160
1384	228725	177
1385	228902	251
1386	229153	188
1387	229341	163
1388	229504	146
1389	229650	146
1390	229796	146
1391	229942	146
1392	230088	146
1393	230234	146
1394	230380	146
1395	230526	146
1396	230672	146
1397	230818	146
1398	230964	146
1399	231110	146
1400	231256	146
1401	231402	146
1402	231548	146
1403	231694	146
1404	231840	146
1405	231986	146
1406	232132	146
1407	232278	146
1408	232424	146
1409	232570	146
1410	232716	146
1411	232862	146
1412	233008	146
1413	233154	146
1414	233300	146
1415	233446	146
1416	233592	146
1417	233738	146
1418	233884	193
1419	234077	158
1420	234235	158
1421	234393	158
1422	234551	153
1423	234704	153
1424	234857	154
1425	235011	153
1426	235164	153
1427	235317	153
1428	235470	153
1429	235623	153
1430	235776	158
1431	235934	153
1432	236087	154
1433	236241	153
1434	236394	153
1435	236547	159
1436	236706	158
1437	236864	160
1438	237024	160
1439	237184	179
1440	237363	158
1441	237521	160
1442	237681	158
1443	237839	158
1444	237997	158
1445	238155	158
1446	238313	158
1447	238471	158
1448	238629	190
1449	238819	157
1450	238976	157
1451	239133	157
1452	239290	157
1453	239447	157
1454	239604	161
1455	239765	163
1456	239928	161
1457	240089	162
1458	240251	162
1459	240413	158
1460	240571	158
1461	240729	157
1462	240886	157
1463	241043	157
1464	241200	155
1465	241355	162
1466	241517	155
1467	241672	155
1468	241827	157
1469	241984	157
1470	242141	157
1471	242298	155
1472	242453	157
1473	242610	161
1474	242771	163
1475	242934	168
1476	243102	168
1477	243270	158
1478	243428	159
1479	243587	161
1480	243748	240
1481	243988	202
1482	244190	231
1483	244421	209
1484	244630	176
1485	244806	183
1486	244989	203
1487	245192	164
1488	245356	162
1489	245518	162
1490	245680	162
1491	245842	162
1492	246004	162
1493	246166	162
1494	246328	164
1495	246492	162
1496	246654	164
1497	246818	162
1498	246980	162
1499	247142	162
1500	247304	162
1501	247466	162
1502	247628	162
1503	247790	164
1504	247954	162
1505	248116	162
1506	248278	162
1507	248440	162
1508	248602	162
1509	248764	162
1510	248926	164
1511	249090	162
1512	249252	164
1513	249416	162
1514	249578	162
1515	249740	162
1516	249902	162
1517	250064	162
1518	250226	162
1519	250388	164
1520	250552	162
1521	250714	164
1522	250878	162
1523	251040	162
1524	251202	153
1525	251355	150
1526	251505	150
1527	251655	201
1528	251856	146
1529	252002	146
1530	252148	146
1531	252294	146
1532	252440	146
1533	252586	146
1534	252732	141
1535	252873	141
1536	253014	141
1537	253155	141
1538	253296	141
1539	253437	141
1540	253578	141
1541	253719	141
1542	253860	141
1543	254001	141
1544	254142	141
1545	254283	141
1546	254424	146
1547	254570	146
1548	254716	173
1549	254889	150
1550	255039	150
1551	255189	145
1552	255334	145
1553	255479	159
1554	255638	193
1555	255831	215
1556	256046	159
1557	256205	170
1558	256375	182
1559	256557	191
1560	256748	163
1561	256911	162
1562	257073	181
1563	257254	183
1564	257437	207
1565	257644	156
1566	257800	150
1567	257950	150
1568	258100	150
1569	258250	150
1570	258400	150
1571	258550	150
1572	258700	150
1573	258850	150
1574	259000	150
1575	259150	150
1576	259300	150
1577	259450	150
1578	259600	150
1579	259750	150
1580	259900	150
1581	260050	150
1582	260200	188
1583	260388	168
1584	260556	172
1585	260728	174
1586	260902	176
1587	261078	178
1588	261256	178
1589	261434	162
1590	261596	162
1591	261758	162
1592	261920	190
1593	262110	187
1594	262297	174
1595	262471	158
1596	262629	179
1597	262808	153
1598	262961	153
1599	263114	171
1600	263285	174
1601	263459	176
1602	263635	174
1603	263809	174
1604	263983	179
1605	264162	174
1606	264336	180
1607	264516	178
1608	264694	180
1609	264874	178
1610	265052	178
1611	265230	178
1612	265408	184
1613	265592	212
1614	265804	167
1615	265971	167
1616	266138	167
1617	266305	167
1618	266472	167
1619	266639	167
1620	266806	167
1621	266973	167
1622	267140	167
1623	267307	167
1624	267474	167
1625	267641	167
1626	267808	167
1627	267975	167
1628	268142	167
1629	268309	167
1630	268476	167
1631	268643	167
1632	268810	167
1633	268977	167
1634	269144	167
1635	269311	167
1636	269478	167
1637	269645	167
1638	269812	167
1639	269979	167
1640	270146	167
1641	270313	167
1642	270480	167
1643	270647	167
1644	270814	159
1645	270973	162
1646	271135	177
1647	271312	168
1648	271480	174
1649	271654	168
1650	271822	166
1651	271988	166
1652	272154	166
1653	272320	156
1654	272476	156
1655	272632	159
1656	272791	176
1657	272967	182
1658	273149	174
1659	273323	182
1660	273505	140
1661	273645	179
1662	273824	166
1663	273990	166
1664	274156	190
1665	274346	170
1666	274516	192
1667	274708	247
1668	274955	191
1669	275146	143
1670	275289	144
1671	275433	143
1672	275576	152
1673	275728	163
1674	275891	174
1675	276065	177
1676	276242	157
1677	276399	157
1678	276556	153
1679	276709	179
1680	276888	162
1681	277050	160
1682	277210	162
1683	277372	148
1684	277520	189
1685	277709	187
1686	277896	189
1687	278085	134
1688	278219	134
1689	278353	134
1690	278487	134
1691	278621	129
1692	278750	129
1693	278879	129
1694	279008	164
1695	279172	157
1696	279329	156
1697	279485	173
1698	279658	165
1699	279823	173
1700	279996	167
1701	280163	176
1702	280339	134
1703	280473	175
1704	280648	190
1705	280838	134
1706	280972	157
1707	281129	177
1708	281306	169
1709	281475	160
1710	281635	195
1711	281830	161
1712	281991	139
1713	282130	161
1714	282291	129
1715	282420	189
1716	282609	130
1717	282739	171
1718	282910	167
1719	283077	169
1720	283246	171
1721	283417	203
1722	283620	166
1723	283786	165
1724	283951	170
1725	284121	171
1726	284292	191
1727	284483	167
1728	284650	160
1729	284810	164
1730	284974	160
1731	285134	164
1732	285298	176
1733	285474	176
1734	285650	179
1735	285829	182
1736	286011	203
1737	286214	179
1738	286393	202
1739	286595	209
1740	286804	186
1741	286990	175
1742	287165	169
1743	287334	235
1744	287569	185
1745	287754	205
1746	287959	163
1747	288122	189
1748	288311	219
1749	288530	198
1750	288728	218
1751	288946	191
1752	289137	185
1753	289322	161
1754	289483	192
1755	289675	162
1756	289837	167
1757	290004	156
1758	290160	189
1759	290349	185
1760	290534	195
1761	290729	161
1762	290890	204
1763	291094	156
1764	291250	177
1765	291427	145
1766	291572	171
1767	291743	149
1768	291892	173
1769	292065	144
1770	292209	179
1771	292388	154
1772	292542	176
1773	292718	176
1774	292894	176
1775	293070	169
1776	293239	178
1777	293417	169
1778	293586	169
1779	293755	169
1780	293924	169
1781	294093	169
1782	294262	167
1783	294429	176
1784	294605	176
1785	294781	169
1786	294950	172
1787	295122	172
1788	295294	172
1789	295466	172
1790	295638	172
1791	295810	205
1792	296015	205
1793	296220	190
1794	296410	190
1795	296600	176
1796	296776	181
1797	296957	191
1798	297148	172
1799	297320	172
1800	297492	172
1801	297664	172
1802	297836	172
1803	298008	172
1804	298180	172
1805	298352	182
1806	298534	182
1807	298716	182
1808	298898	182
1809	299080	182
1810	299262	182
1811	299444	184
1812	299628	182
1813	299810	184
1814	299994	182
1815	300176	182
1816	300358	182
1817	300540	182
1818	300722	182
1819	300904	182
1820	301086	184
1821	301270	183
1822	301453	181
1823	301634	170
1824	301804	165
1825	301969	163
1826	302132	185
1827	302317	167
1828	302484	183
1829	302667	183
1830	302850	155
1831	303005	155
1832	303160	174
1833	303334	181
1834	303515	210
1835	303725	163
1836	303888	191
1837	304079	189
1838	304268	219
1839	304487	189
1840	304676	163
1841	304839	191
1842	305030	197
1843	305227	189
1844	305416	223
1845	305639	201
1846	305840	185
1847	306025	219
1848	306244	163
1849	306407	168
1850	306575	223
1851	306798	196
1852	306994	194
1853	307188	185
1854	307373	163
1855	307536	175
1856	307711	191
1857	307902	163
1858	308065	163
1859	308228	221
1860	308449	196
1861	308645	163
1862	308808	179
1863	308987	189
1864	309176	179
1865	309355	197
1866	309552	163
1867	309715	189
1868	309904	163
1869	310067	140
1870	310207	191
1871	310398	163
1872	310561	163
1873	310724	197
1874	310921	189
1875	311110	205
1876	311315	191
1877	311506	205
1878	311711	163
1879	311874	205
1880	312079	223
1881	312302	183
1882	312485	224
1883	312709	174
1884	312883	196
1885	313079	168
1886	313247	189
1887	313436	205
1888	313641	179
1889	313820	163
1890	313983	163
1891	314146	151
1892	314297	172
1893	314469	172
1894	314641	172
1895	314813	172
1896	314985	172
1897	315157	157
1898	315314	157
1899	315471	149
1900	315620	151
1901	315771	165
1902	315936	153
1903	316089	153
1904	316242	153
1905	316395	153
1906	316548	153
1907	316701	153
1908	316854	153
1909	317007	153
1910	317160	153
1911	317313	153
1912	317466	153
1913	317619	153
1914	317772	153
1915	317925	157
1916	318082	153
1917	318235	151
1918	318386	157
1919	318543	151
1920	318694	149
1921	318843	155
1922	318998	153
1923	319151	155
1924	319306	155
1925	319461	151
1926	319612	157
1927	319769	151
1928	319920	149
1929	320069	153
1930	320222	153
1931	320375	149
1932	320524	153
1933	320677	157
1934	320834	151
1935	320985	151
1936	321136	151
1937	321287	151
1938	321438	153
1939	321591	153
1940	321744	153
1941	321897	153
1942	322050	151
1943	322201	155
1944	322356	155
1945	322511	155
1946	322666	155
1947	322821	157
1948	322978	147
1949	323125	147
1950	323272	147
1951	323419	147
1952	323566	147
1953	323713	147
1954	323860	147
1955	324007	147
1956	324154	147
1957	324301	147
1958	324448	147
1959	324595	147
1960	324742	147
1961	324889	147
1962	325036	147
1963	325183	147
1964	325330	147
1965	325477	147
1966	325624	147
1967	325771	147
1968	325918	147
1969	326065	147
1970	326212	147
1971	326359	147
1972	326506	147
1973	326653	147
1974	326800	147
1975	326947	147
1976	327094	147
1977	327241	147
1978	327388	147
1979	327535	147
1980	327682	147
1981	327829	147
1982	327976	147
1983	328123	147
1984	328270	147
1985	328417	147
1986	328564	147
1987	328711	147
1988	328858	147
1989	329005	147
1990	329152	147
1991	329299	147
1992	329446	147
1993	329593	147
1994	329740	147
1995	329887	189
1996	330076	189
1997	330265	169
1998	330434	167
1999	330601	172
2000	330773	172
2001	330945	211
2002	331156	148
2003	331304	150
2004	331454	144
2005	331598	146
2006	331744	144
2007	331888	143
2008	332031	138
2009	332169	208
2010	332377	204
2011	332581	212
2012	332793	186
2013	332979	212
2014	333191	214
2015	333405	164
2016	333569	172
2017	333741	172
2018	333913	172
2019	334085	172
2020	334257	172
2021	334429	172
2022	334601	172
2023	334773	172
2024	334945	172
2025	335117	172
2026	335289	172
2027	335461	172
2028	335633	172
2029	335805	172
2030	335977	240
2031	336217	152
2032	336369	152
2033	336521	193
2034	336714	159
2035	336873	154
2036	337027	182
2037	337209	152
2038	337361	152
2039	337513	173
2040	337686	152
2041	337838	152
2042	337990	152
2043	338142	152
2044	338294	152
2045	338446	152
2046	338598	152
2047	338750	152
2048	338902	152
2049	339054	152
2050	339206	152
2051	339358	152
2052	339510	152
2053	339662	152
2054	339814	152
2055	339966	152
2056	340118	152
2057	340270	152
2058	340422	152
2059	340574	152
2060	340726	152
2061	340878	152
2062	341030	152
2063	341182	152
2064	341334	152
2065	341486	152
2066	341638	152
2067	341790	152
2068	341942	152
2069	342094	152
2070	342246	152
2071	342398	152
2072	342550	152
2073	342702	152
2074	342854	152
2075	343006	152
2076	343158	152
2077	343310	152
2078	343462	152
2079	343614	158
2080	343772	196
2081	343968	163
2082	344131	172
2083	344303	142
2084	344445	180
2085	344625	143
2086	344768	142
2087	344910	155
2088	345065	183
2089	345248	166
2090	345414	150
2091	345564	150
2092	345714	150
2093	345864	150
2094	346014	150
2095	346164	150
2096	346314	150
2097	346464	150
2098	346614	150
2099	346764	150
2100	346914	150
2101	347064	150
2102	347214	145
2103	347359	189
2104	347548	185
2105	347733	199
2106	347932	159
2107	348091	180
2108	348271	167
2109	348438	177
2110	348615	179
2111	348794	179
2112	348973	175
2113	349148	197
2114	349345	149
2115	349494	149
2116	349643	156
2117	349799	156
2118	349955	156
2119	350111	152
2120	350263	152
2121	350415	154
2122	350569	154
2123	350723	154
2124	350877	154
2125	351031	154
2126	351185	158
2127	351343	154
2128	351497	154
2129	351651	154
2130	351805	156
2131	351961	172
2132	352133	172
2133	352305	172
2134	352477	172
2135	352649	172
2136	352821	172
2137	352993	172
2138	353165	172
2139	353337	172
2140	353509	172
2141	353681	172
2142	353853	172
2143	354025	172
2144	354197	172
2145	354369	172
2146	354541	172
2147	354713	172
2148	354885	172
2149	355057	172
2150	355229	175
2151	355404	176
2152	355580	176
2153	355756	176
2154	355932	176
2155	356108	171
2156	356279	141
2157	356420	141
2158	356561	141
2159	356702	141
2160	356843	141
2161	356984	141
2162	357125	141
2163	357266	141
2164	357407	141
2165	357548	141
2166	357689	141
2167	357830	141
2168	357971	145
2169	358116	145
2170	358261	145
2171	358406	145
2172	358551	145
2173	358696	145
2174	358841	145
2175	358986	145
2176	359131	145
2177	359276	145
2178	359421	145
2179	359566	145
2180	359711	145
2181	359856	145
2182	360001	145
2183	360146	145
2184	360291	145
2185	360436	145
2186	360581	145
2187	360726	145
2188	360871	145
2189	361016	145
2190	361161	145
2191	361306	145
2192	361451	145
2193	361596	183
2194	361779	134
2195	361913	172
2196	362085	172
2197	362257	172
2198	362429	172
2199	362601	172
2200	362773	172
2201	362945	172
2202	363117	172
2203	363289	172
2204	363461	172
2205	363633	172
2206	363805	172
2207	363977	172
2208	364149	172
2209	364321	172
2210	364493	172
2211	364665	172
2212	364837	172
2213	365009	172
2214	365181	172
2215	365353	172
2216	365525	172
2217	365697	172
2218	365869	172
2219	366041	172
2220	366213	172
2221	366385	172
2222	366557	172
2223	366729	172
2224	366901	172
2225	367073	172
2226	367245	172
2227	367417	172
2228	367589	172
2229	367761	172
2230	367933	172
2231	368105	172
2232	368277	172
2233	368449	172
2234	368621	172
2235	368793	172
2236	368965	159
2237	369124	127
2238	369251	153
2239	369404	153
2240	369557	153
2241	369710	162
2242	369872	153
2243	370025	227
2244	370252	141
2245	370393	141
2246	370534	201
2247	370735	177
2248	370912	251
2249	371163	188
2250	371351	171
2251	371522	146
2252	371668	146
2253	371814	146
2254	371960	146
2255	372106	146
2256	372252	146
2257	372398	146
2258	372544	146
2259	372690	146
2260	372836	146
2261	372982	146
2262	373128	146
2263	373274	146
2264	373420	146
2265	373566	146
2266	373712	146
2267	373858	146
2268	374004	146
2269	374150	146
2270	374296	146
2271	374442	146
2272	374588	146
2273	374734	146
2274	374880	146
2275	375026	155
2276	375181	146
2277	375327	146
2278	375473	146
2279	375619	146
2280	375765	146
2281	375911	193
2282	376104	170
2283	376274	158
2284	376432	158
2285	376590	153
2286	376743	153
2287	376896	166
2288	377062	153
2289	377215	153
2290	377368	153
2291	377521	153
2292	377674	153
2293	377827	153
2294	377980	153
2295	378133	154
2296	378287	153
2297	378440	153
2298	378593	159
2299	378752	158
2300	378910	160
2301	379070	160
2302	379230	179
2303	379409	158
2304	379567	158
2305	379725	158
2306	379883	158
2307	380041	158
2308	380199	158
2309	380357	160
2310	380517	158
2311	380675	134
2312	380809	157
2313	380966	157
2314	381123	157
2315	381280	157
2316	381437	157
2317	381594	161
2318	381755	163
2319	381918	163
2320	382081	162
2321	382243	162
2322	382405	158
2323	382563	158
2324	382721	157
2325	382878	155
2326	383033	157
2327	383190	155
2328	383345	162
2329	383507	155
2330	383662	155
2331	383817	157
2332	383974	155
2333	384129	157
2334	384286	155
2335	384441	157
2336	384598	163
2337	384761	163
2338	384924	168
2339	385092	168
2340	385260	134
2341	385394	159
2342	385553	161
2343	385714	240
2344	385954	180
2345	386134	231
2346	386365	209
2347	386574	176
2348	386750	160
2349	386910	203
2350	387113	162
2351	387275	162
2352	387437	162
2353	387599	162
2354	387761	162
2355	387923	164
2356	388087	162
2357	388249	164
2358	388413	162
2359	388575	162
2360	388737	162
2361	388899	162
2362	389061	162
2363	389223	162
2364	389385	164
2365	389549	162
2366	389711	162
2367	389873	162
2368	390035	162
2369	390197	162
2370	390359	162
2371	390521	164
2372	390685	162
2373	390847	164
2374	391011	162
2375	391173	162
2376	391335	162
2377	391497	162
2378	391659	162
2379	391821	162
2380	391983	164
2381	392147	162
2382	392309	164
2383	392473	162
2384	392635	162
2385	392797	162
2386	392959	162
2387	393121	153
2388	393274	159
2389	393433	159
2390	393592	201
2391	393793	146
2392	393939	146
2393	394085	146
2394	394231	146
2395	394377	146
2396	394523	146
2397	394669	141
2398	394810	141
2399	394951	141
2400	395092	141
2401	395233	141
2402	395374	141
2403	395515	141
2404	395656	141
2405	395797	141
2406	395938	141
2407	396079	141
2408	396220	141
2409	396361	146
2410	396507	146
2411	396653	173
2412	396826	150
2413	396976	150
2414	397126	145
2415	397271	145
2416	397416	159
2417	397575	193
2418	397768	221
2419	397989	159
2420	398148	170
2421	398318	191
2422	398509	182
2423	398691	163
2424	398854	162
2425	399016	181
2426	399197	183
2427	399380	207
2428	399587	156
2429	399743	150
2430	399893	150
2431	400043	150
2432	400193	150
2433	400343	150
2434	400493	150
2435	400643	150
2436	400793	150
2437	400943	150
2438	401093	150
2439	401243	150
2440	401393	150
2441	401543	150
2442	401693	150
2443	401843	150
2444	401993	150
2445	402143	188
2446	402331	168
2447	402499	172
2448	402671	174
2449	402845	174
2450	403019	178
2451	403197	178
2452	403375	162
2453	403537	162
2454	403699	164
2455	403863	190
2456	404053	185
2457	404238	169
2458	404407	158
2459	404565	179
2460	404744	153
2461	404897	153
2462	405050	171
2463	405221	174
2464	405395	174
2465	405569	174
2466	405743	174
2467	405917	179
2468	406096	174
2469	406270	180
2470	406450	178
2471	406628	178
2472	406806	178
2473	406984	178
2474	407162	178
2475	407340	184
2476	407524	212
2477	407736	167
2478	407903	167
2479	408070	167
2480	408237	167
2481	408404	167
2482	408571	167
2483	408738	167
2484	408905	167
2485	409072	167
2486	409239	167
2487	409406	167
2488	409573	167
2489	409740	167
2490	409907	167
2491	410074	167
2492	410241	167
2493	410408	167
2494	410575	167
2495	410742	167
2496	410909	167
2497	411076	167
2498	411243	167
2499	411410	167
2500	411577	167
2501	411744	167
2502	411911	167
2503	412078	167
2504	412245	167
2505	412412	167
2506	412579	167
2507	412746	159
2508	412905	162
2509	413067	177
2510	413244	168
2511	413412	166
2512	413578	166
2513	413744	166
2514	413910	166
2515	414076	166
2516	414242	156
2517	414398	156
2518	414554	153
2519	414707	176
2520	414883	174
2521	415057	174
2522	415231	182
2523	415413	140
2524	415553	179
2525	415732	166
2526	415898	166
2527	416064	190
2528	416254	161
2529	416415	192
2530	416607	245
2531	416852	182
2532	417034	143
2533	417177	144
2534	417321	143
2535	417464	152
2536	417616	163
2537	417779	183
2538	417962	177
2539	418139	157
2540	418296	157
2541	418453	153
2542	418606	179
2543	418785	162
2544	418947	162
2545	419109	162
2546	419271	148
2547	419419	189
2548	419608	185
2549	419793	189
2550	419982	134
2551	420116	134
2552	420250	134
2553	420384	134
2554	420518	129
2555	420647	129
2556	420776	129
2557	420905	164
2558	421069	157
2559	421226	156
2560	421382	146
2561	421528	165
2562	421693	182
2563	421875	167
2564	422042	176
2565	422218	143
2566	422361	211
2567	422572	190
2568	422762	134
2569	422896	157
2570	423053	168
2571	423221	195
2572	423416	160
2573	423576	193
2574	423769	161
2575	423930	189
2576	424119	161
2577	424280	129
2578	424409	187
2579	424596	130
2580	424726	171
2581	424897	165
2582	425062	169
2583	425231	169
2584	425400	311
2585	425711	166
2586	425877	163
2587	426040	166
2588	426206	148
2589	426354	191
2590	426545	184
2591	426729	160
2592	426889	164
2593	427053	160
2594	427213	164
2595	427377	176
2596	427553	176
2597	427729	179
2598	427908	182
2599	428090	203
2600	428293	163
2601	428456	202
2602	428658	209
2603	428867	200
2604	429067	175
2605	429242	169
2606	429411	175
2607	429586	222
2608	429808	205
2609	430013	163
2610	430176	189
2611	430365	219
2612	430584	198
2613	430782	212
2614	430994	191
2615	431185	185
2616	431370	161
2617	431531	189
2618	431720	162
2619	431882	167
2620	432049	156
2621	432205	242
2622	432447	146
2623	432593	195
2624	432788	194
2625	432982	204
2626	433186	154
2627	433340	177
2628	433517	160
2629	433677	180
2630	433857	149
2631	434006	177
2632	434183	144
2633	434327	179
2634	434506	154
2635	434660	176
2636	434836	176
2637	435012	176
2638	435188	169
2639	435357	169
2640	435526	169
2641	435695	169
2642	435864	169
2643	436033	169
2644	436202	178
2645	436380	167
2646	436547	167
2647	436714	167
2648	436881	169
2649	437050	172
2650	437222	172
2651	437394	172
2652	437566	172
2653	437738	172
2654	437910	205
2655	438115	190
2656	438305	176
2657	438481	190
2658	438671	190
2659	438861	181
2660	439042	205
2661	439247	172
2662	439419	172
2663	439591	172
2664	439763	172
2665	439935	172
2666	440107	172
2667	440279	181
2668	440460	182
2669	440642	182
2670	440824	182
2671	441006	182
2672	441188	184
2673	441372	182
2674	441554	184
2675	441738	182
2676	441920	182
2677	442102	182
2678	442284	182
2679	442466	182
2680	442648	182
2681	442830	184
2682	443014	182
2683	443196	184
2684	443380	183
2685	443563	172
2686	443735	170
2687	443905	165
2688	444070	163
2689	444233	185
2690	444418	167
2691	444585	174
2692	444759	174
2693	444933	155
2694	445088	156
2695	445244	174
2696	445418	181
2697	445599	184
2698	445783	163
2699	445946	163
2700	446109	191
2701	446300	197
2702	446497	189
2703	446686	163
2704	446849	191
2705	447040	195
2706	447235	185
2707	447420	221
2708	447641	192
2709	447833	185
2710	448018	197
2711	448215	163
2712	448378	168
2713	448546	221
2714	448767	196
2715	448963	191
2716	449154	185
2717	449339	196
2718	449535	163
2719	449698	191
2720	449889	163
2721	450052	163
2722	450215	219
2723	450434	196
2724	450630	163
2725	450793	179
2726	450972	163
2727	451135	179
2728	451314	197
2729	451511	163
2730	451674	189
2731	451863	163
2732	452026	140
2733	452166	189
2734	452355	163
2735	452518	163
2736	452681	195
2737	452876	163
2738	453039	191
2739	453230	191
2740	453421	179
2741	453600	163
2742	453763	205
2743	453968	221
2744	454189	183
2745	454372	169
2746	454541	174
2747	454715	196
2748	454911	169
2749	455080	197
2750	455277	205
2751	455482	163
2752	455645	163
2753	455808	163
2754	455971	151
2755	456122	172
2756	456294	172
2757	456466	172
2758	456638	172
2759	456810	172
2760	456982	157
2761	457139	157
2762	457296	149
2763	457445	151
2764	457596	165
2765	457761	153
2766	457914	153
2767	458067	153
2768	458220	153
2769	458373	153
2770	458526	153
2771	458679	153
2772	458832	153
2773	458985	153
2774	459138	153
2775	459291	153
2776	459444	153
2777	459597	153
2778	459750	157
2779	459907	153
2780	460060	151
2781	460211	157
2782	460368	151
2783	460519	149
2784	460668	155
2785	460823	153
2786	460976	155
2787	461131	155
2788	461286	151
2789	461437	157
2790	461594	151
2791	461745	149
2792	461894	153
2793	462047	153
2794	462200	149
2795	462349	153
2796	462502	157
2797	462659	151
2798	462810	151
2799	462961	151
2800	463112	151
2801	463263	153
2802	463416	153
2803	463569	153
2804	463722	153
2805	463875	151
2806	464026	155
2807	464181	155
2808	464336	155
2809	464491	155
2810	464646	157
2811	464803	147
2812	464950	147
2813	465097	147
2814	465244	147
2815	465391	147
2816	465538	147
2817	465685	147
2818	465832	147
2819	465979	147
2820	466126	147
2821	466273	147
2822	466420	147
2823	466567	147
2824	466714	147
2825	466861	147
2826	467008	147
2827	467155	147
2828	467302	147
2829	467449	147
2830	467596	147
2831	467743	147
2832	467890	147
2833	468037	147
2834	468184	147
2835	468331	147
2836	468478	147
2837	468625	147
2838	468772	147
2839	468919	147
2840	469066	147
2841	469213	147
2842	469360	147
2843	469507	147
2844	469654	147
2845	469801	147
2846	469948	147
2847	470095	147
2848	470242	147
2849	470389	147
2850	470536	147
2851	470683	147
2852	470830	147
2853	470977	147
2854	471124	147
2855	471271	147
2856	471418	147
2857	471565	147
2858	471712	187
2859	471899	189
2860	472088	169
2861	472257	167
2862	472424	172
2863	472596	172
2864	472768	192
2865	472960	148
2866	473108	150
2867	473258	144
2868	473402	146
2869	473548	144
2870	473692	143
2871	473835	138
2872	473973	208
2873	474181	182
2874	474363	212
2875	474575	214
2876	474789	212
2877	475001	188
2878	475189	164
2879	475353	172
2880	475525	172
2881	475697	172
2882	475869	172
2883	476041	172
2884	476213	172
2885	476385	172
2886	476557	172
2887	476729	172
2888	476901	172
2889	477073	172
2890	477245	172
2891	477417	172
2892	477589	172
2893	477761	240
2894	478001	152
2895	478153	152
2896	478305	193
2897	478498	159
2898	478657	154
2899	478811	180
2900	478991	152
2901	479143	152
2902	479295	173
2903	479468	152
2904	479620	152
2905	479772	152
2906	479924	152
2907	480076	152
2908	480228	152
2909	480380	152
2910	480532	152
2911	480684	152
2912	480836	152
2913	480988	152
2914	481140	152
2915	481292	152
2916	481444	152
2917	481596	152
2918	481748	152
2919	481900	152
2920	482052	152
2921	482204	152
2922	482356	152
2923	482508	152
2924	482660	152
2925	482812	161
2926	482973	152
2927	483125	152
2928	483277	152
2929	483429	152
2930	483581	152
2931	483733	152
2932	483885	152
2933	484037	152
2934	484189	152
2935	484341	152
2936	484493	152
2937	484645	152
2938	484797	152
2939	484949	152
2940	485101	152
2941	485253	152
2942	485405	158
2943	485563	158
2944	485721	163
2945	485884	214
2946	486098	142
2947	486240	186
2948	486426	145
2949	486571	142
2950	486713	155
2951	486868	183
2952	487051	157
2953	487208	150
2954	487358	150
2955	487508	150
2956	487658	150
2957	487808	150
2958	487958	150
2959	488108	150
2960	488258	150
2961	488408	150
2962	488558	150
2963	488708	150
2964	488858	150
2965	489008	145
2966	489153	191
2967	489344	185
2968	489529	199
2969	489728	159
2970	489887	180
2971	490067	167
2972	490234	177
2973	490411	179
2974	490590	179
2975	490769	175
2976	490944	197
2977	491141	149
2978	491290	149
2979	491439	156
2980	491595	156
2981	491751	156
2982	491907	156
2983	492063	163
2984	492226	154
2985	492380	154
2986	492534	154
2987	492688	158
2988	492846	154
2989	493000	158
2990	493158	154
2991	493312	154
2992	493466	154
2993	493620	156
2994	493776	172
2995	493948	172
2996	494120	172
2997	494292	172
2998	494464	172
2999	494636	172
3000	494808	172
3001	494980	172
3002	495152	172
3003	495324	172
3004	495496	172
3005	495668	172
3006	495840	172
3007	496012	172
3008	496184	172
3009	496356	172
3010	496528	172
3011	496700	172
3012	496872	172
3013	497044	175
3014	497219	176
3015	497395	176
3016	497571	176
3017	497747	176
3018	497923	171
3019	498094	141
3020	498235	141
3021	498376	141
3022	498517	141
3023	498658	141
3024	498799	141
3025	498940	141
3026	499081	141
3027	499222	141
3028	499363	141
3029	499504	150
3030	499654	141
3031	499795	145
3032	499940	145
3033	500085	145
3034	500230	145
3035	500375	145
3036	500520	145
3037	500665	145
3038	500810	145
3039	500955	145
3040	501100	145
3041	501245	145
3042	501390	145
3043	501535	145
3044	501680	145
3045	501825	145
3046	501970	145
3047	502115	145
3048	502260	145
3049	502405	145
3050	502550	145
3051	502695	145
3052	502840	145
3053	502985	145
3054	503130	145
3055	503275	145
3056	503420	183
3057	503603	134
3058	503737	172
3059	503909	172
3060	504081	172
3061	504253	172
3062	504425	172
3063	504597	172
3064	504769	172
3065	504941	172
3066	505113	172
3067	505285	172
3068	505457	172
3069	505629	172
3070	505801	172
3071	505973	172
3072	506145	172
3073	506317	172
3074	506489	172
3075	506661	172
3076	506833	172
3077	507005	172
3078	507177	172
3079	507349	172
3080	507521	172
3081	507693	172
3082	507865	172
3083	508037	172
3084	508209	172
3085	508381	172
3086	508553	172
3087	508725	172
3088	508897	172
3089	509069	172
3090	509241	172
3091	509413	172
3092	509585	172
3093	509757	172
3094	509929	172
3095	510101	172
3096	510273	172
3097	510445	172
3098	510617	172
3099	510789	159
3100	510948	127
3101	511075	153
3102	511228	153
3103	511381	153
3104	511534	153
3105	511687	153
3106	511840	201
3107	512041	141
3108	512182	141
3109	512323	201
3110	512524	177
3111	512701	167
3112	512868	188
3113	513056	171
3114	513227	146
3115	513373	146
3116	513519	146
3117	513665	146
3118	513811	146
3119	513957	146
3120	514103	146
3121	514249	146
3122	514395	146
3123	514541	146
3124	514687	146
3125	514833	146
3126	514979	146
3127	515125	146
3128	515271	146
3129	515417	146
3130	515563	146
3131	515709	146
3132	515855	146
3133	516001	146
3134	516147	155
3135	516302	155
3136	516457	155
3137	516612	155
3138	516767	146
3139	516913	146
3140	517059	146
3141	517205	146
3142	517351	146
3143	517497	146
3144	517643	191
3145	517834	170
3146	518004	158
3147	518162	158
3148	518320	153
3149	518473	153
3150	518626	166
3151	518792	153
3152	518945	153
3153	519098	158
3154	519256	153
3155	519409	153
3156	519562	153
3157	519715	153
3158	519868	163
3159	520031	153
3160	520184	153
3161	520337	159
3162	520496	158
3163	520654	160
3164	520814	152
3165	520966	179
3166	521145	158
3167	521303	158
3168	521461	158
3169	521619	158
3170	521777	160
3171	521937	158
3172	522095	160
3173	522255	158
3174	522413	134
3175	522547	157
3176	522704	157
3177	522861	157
3178	523018	157
3179	523175	157
3180	523332	163
3181	523495	163
3182	523658	163
3183	523821	162
3184	523983	162
3185	524145	158
3186	524303	158
3187	524461	157
3188	524618	155
3189	524773	157
3190	524930	162
3191	525092	162
3192	525254	157
3193	525411	157
3194	525568	157
3195	525725	155
3196	525880	157
3197	526037	157
3198	526194	157
3199	526351	163
3200	526514	161
3201	526675	168
3202	526843	168
3203	527011	134
3204	527145	159
3205	527304	161
3206	527465	240
3207	527705	188
3208	527893	231
3209	528124	150
3210	528274	176
3211	528450	160
3212	528610	203
3213	528813	162
3214	528975	162
3215	529137	162
3216	529299	164
3217	529463	162
3218	529625	164
3219	529789	162
3220	529951	162
3221	530113	162
3222	530275	162
3223	530437	162
3224	530599	162
3225	530761	164
3226	530925	162
3227	531087	164
3228	531251	162
3229	531413	162
3230	531575	162
3231	531737	162
3232	531899	164
3233	532063	162
3234	532225	164
3235	532389	162
3236	532551	162
3237	532713	162
3238	532875	162
3239	533037	162
3240	533199	162
3241	533361	164
3242	533525	162
3243	533687	164
3244	533851	162
3245	534013	162
3246	534175	162
3247	534337	162
3248	534499	162
3249	534661	162
3250	534823	153
3251	534976	150
3252	535126	150
3253	535276	201
3254	535477	146
3255	535623	146
3256	535769	146
3257	535915	146
3258	536061	146
3259	536207	146
3260	536353	141
3261	536494	141
3262	536635	141
3263	536776	141
3264	536917	141
3265	537058	141
3266	537199	141
3267	537340	141
3268	537481	141
3269	537622	141
3270	537763	141
3271	537904	141
3272	538045	146
3273	538191	146
3274	538337	176
3275	538513	150
3276	538663	150
3277	538813	145
3278	538958	145
3279	539103	152
3280	539255	193
3281	539448	221
3282	539669	159
3283	539828	170
3284	539998	182
3285	540180	182
3286	540362	163
3287	540525	163
3288	540688	181
3289	540869	181
3290	541050	207
3291	541257	218
3292	541475	150
3293	541625	150
3294	541775	150
3295	541925	150
3296	542075	150
3297	542225	150
3298	542375	150
3299	542525	150
3300	542675	150
3301	542825	150
3302	542975	150
3303	543125	150
3304	543275	150
3305	543425	150
3306	543575	150
3307	543725	150
3308	543875	186
3309	544061	168
3310	544229	172
3311	544401	174
3312	544575	174
3313	544749	178
3314	544927	178
3315	545105	164
3316	545269	162
3317	545431	164
3318	545595	189
3319	545784	189
3320	545973	169
3321	546142	158
3322	546300	179
3323	546479	153
3324	546632	153
3325	546785	171
3326	546956	174
3327	547130	174
3328	547304	174
3329	547478	174
3330	547652	179
3331	547831	174
3332	548005	178
3333	548183	178
3334	548361	178
3335	548539	178
3336	548717	178
3337	548895	180
3338	549075	184
3339	549259	210
3340	549469	169
3341	549638	169
3342	549807	169
3343	549976	169
3344	550145	169
3345	550314	169
3346	550483	169
3347	550652	169
3348	550821	169
3349	550990	169
3350	551159	169
3351	551328	169
3352	551497	169
3353	551666	169
3354	551835	169
3355	552004	169
3356	552173	169
3357	552342	169
3358	552511	169
3359	552680	169
3360	552849	169
3361	553018	169
3362	553187	169
3363	553356	169
3364	553525	169
3365	553694	169
3366	553863	169
3367	554032	169
3368	554201	169
3369	554370	169
3370	554539	159
3371	554698	213
3372	554911	177
3373	555088	166
3374	555254	166
3375	555420	166
3376	555586	166
3377	555752	174
3378	555926	168
3379	556094	156
3380	556250	156
3381	556406	153
3382	556559	174
3383	556733	174
3384	556907	182
3385	557089	185
3386	557274	140
3387	557414	179
3388	557593	166
3389	557759	166
3390	557925	131
3391	558056	161
3392	558217	201
3393	558418	249
3394	558667	182
3395	558849	143
3396	558992	144
3397	559136	152
3398	559288	143
3399	559431	158
3400	559589	174
3401	559763	177
3402	559940	157
3403	560097	157
3404	560254	153
3405	560407	188
3406	560595	162
3407	560757	162
3408	560919	160
3409	561079	148
3410	561227	189
3411	561416	163
3412	561579	189
3413	561768	134
3414	561902	134
3415	562036	134
3416	562170	134
3417	562304	129
3418	562433	129
3419	562562	129
3420	562691	164
3421	562855	170
3422	563025	156
3423	563181	146
3424	563327	171
3425	563498	173
3426	563671	166
3427	563837	176
3428	564013	134
3429	564147	211
3430	564358	188
3431	564546	136
3432	564682	157
3433	564839	194
3434	565033	195
3435	565228	184
3436	565412	191
3437	565603	161
3438	565764	189
3439	565953	161
3440	566114	129
3441	566243	185
3442	566428	130
3443	566558	169
3444	566727	148
3445	566875	169
3446	567044	167
3447	567211	313
3448	567524	164
3449	567688	161
3450	567849	170
3451	568019	148
3452	568167	191
3453	568358	184
3454	568542	144
3455	568686	164
3456	568850	160
3457	569010	164
3458	569174	176
3459	569350	176
3460	569526	179
3461	569705	182
3462	569887	203
3463	570090	163
3464	570253	202
3465	570455	186
3466	570641	200
3467	570841	175
3468	571016	169
3469	571185	175
3470	571360	222
3471	571582	205
3472	571787	163
3473	571950	189
3474	572139	219
3475	572358	193
3476	572551	212
3477	572763	183
3478	572946	185
3479	573131	161
3480	573292	189
3481	573481	162
3482	573643	167
3483	573810	156
3484	573966	242
3485	574208	146
3486	574354	231
3487	574585	194
3488	574779	147
3489	574926	162
3490	575088	175
3491	575263	153
3492	575416	180
3493	575596	149
3494	575745	177
3495	575922	144
3496	576066	179
3497	576245	154
3498	576399	176
3499	576575	185
3500	576760	185
3501	576945	169
3502	577114	169
3503	577283	169
3504	577452	169
3505	577621	169
3506	577790	169
3507	577959	169
3508	578128	167
3509	578295	167
3510	578462	167
3511	578629	201
3512	578830	172
3513	579002	172
3514	579174	172
3515	579346	172
3516	579518	172
3517	579690	207
3518	579897	176
3519	580073	176
3520	580249	176
3521	580425	190
3522	580615	181
3523	580796	205
3524	581001	172
3525	581173	172
3526	581345	172
3527	581517	172
3528	581689	172
3529	581861	172
3530	582033	172
3531	582205	182
3532	582387	182
3533	582569	184
3534	582753	182
3535	582935	184
3536	583119	182
3537	583301	182
3538	583483	182
3539	583665	182
3540	583847	182
3541	584029	182
3542	584211	184
3543	584395	182
3544	584577	184
3545	584761	182
3546	584943	182
3547	585125	183
3548	585308	172
3549	585480	170
3550	585650	165
3551	585815	163
3552	585978	205
3553	586183	167
3554	586350	174
3555	586524	174
3556	586698	155
3557	586853	156
3558	587009	175
3559	587184	181
3560	587365	208
3561	587573	163
3562	587736	189
3563	587925	191
3564	588116	223
3565	588339	163
3566	588502	163
3567	588665	191
3568	588856	195
3569	589051	185
3570	589236	219
3571	589455	190
3572	589645	185
3573	589830	223
3574	590053	163
3575	590216	168
3576	590384	219
3577	590603	194
3578	590797	191
3579	590988	185
3580	591173	196
3581	591369	163
3582	591532	191
3583	591723	163
3584	591886	163
3585	592049	197
3586	592246	194
3587	592440	163
3588	592603	179
3589	592782	163
3590	592945	179
3591	593124	197
3592	593321	163
3593	593484	196
3594	593680	163
3595	593843	140
3596	593983	189
3597	594172	163
3598	594335	163
3599	594498	195
3600	594693	163
3601	594856	191
3602	595047	191
3603	595238	179
3604	595417	174
3605	595591	203
3606	595794	219
3607	596013	169
3608	596182	169
3609	596351	191
3610	596542	194
3611	596736	169
3612	596905	189
3613	597094	196
3614	597290	163
3615	597453	163
3616	597616	206
3617	597822	151
3618	597973	172
3619	598145	172
3620	598317	172
3621	598489	172
3622	598661	172
3623	598833	157
3624	598990	157
3625	599147	149
3626	599296	151
3627	599447	165
3628	599612	153
3629	599765	153
3630	599918	153
3631	600071	153
3632	600224	153
3633	600377	153
3634	600530	153
3635	600683	153
3636	600836	153
3637	600989	153
3638	601142	153
3639	601295	153
3640	601448	153
3641	601601	157
3642	601758	153
3643	601911	151
3644	602062	157
3645	602219	151
3646	602370	149
3647	602519	155
3648	602674	153
3649	602827	155
3650	602982	155
3651	603137	151
3652	603288	157
3653	603445	151
3654	603596	149
3655	603745	153
3656	603898	153
3657	604051	149
3658	604200	153
3659	604353	157
3660	604510	151
3661	604661	151
3662	604812	151
3663	604963	151
3664	605114	153
3665	605267	153
3666	605420	153
3667	605573	153
3668	605726	151
3669	605877	155
3670	606032	155
3671	606187	155
3672	606342	155
3673	606497	157
3674	606654	147
3675	606801	147
3676	606948	147
3677	607095	147
3678	607242	147
3679	607389	147
3680	607536	147
3681	607683	147
3682	607830	147
3683	607977	147
3684	608124	147
3685	608271	147
3686	608418	147
3687	608565	147
3688	608712	147
3689	608859	147
3690	609006	147
3691	609153	147
3692	609300	147
3693	609447	147
3694	609594	147
3695	609741	147
3696	609888	147
3697	610035	147
3698	610182	147
3699	610329	147
3700	610476	147
3701	610623	147
3702	610770	147
3703	610917	147
3704	611064	147
3705	611211	147
3706	611358	147
3707	611505	147
3708	611652	147
3709	611799	147
3710	611946	147
3711	612093	147
3712	612240	147
3713	612387	147
3714	612534	147
3715	612681	147
3716	612828	147
3717	612975	147
3718	613122	147
3719	613269	147
3720	613416	147
3721	613563	189
3722	613752	189
3723	613941	169
3724	614110	167
3725	614277	181
3726	614458	181
3727	614639	192
3728	614831	148
3729	614979	148
3730	615127	144
3731	615271	144
3732	615415	144
3733	615559	143
3734	615702	138
3735	615840	208
3736	616048	210
3737	616258	212
3738	616470	188
3739	616658	210
3740	616868	212
3741	617080	164
3742	617244	172
3743	617416	172
3744	617588	172
3745	617760	172
3746	617932	172
3747	618104	172
3748	618276	172
3749	618448	172
3750	618620	172
3751	618792	172
3752	618964	172
3753	619136	172
3754	619308	172
3755	619480	172
3756	619652	240
3757	619892	152
3758	620044	161
3759	620205	193
3760	620398	159
3761	620557	154
3762	620711	180
3763	620891	152
3764	621043	152
3765	621195	160
3766	621355	152
3767	621507	152
3768	621659	152
3769	621811	152
3770	621963	152
3771	622115	152
3772	622267	152
3773	622419	152
3774	622571	152
3775	622723	152
3776	622875	152
3777	623027	152
3778	623179	152
3779	623331	152
3780	623483	152
3781	623635	152
3782	623787	152
3783	623939	152
3784	624091	152
3785	624243	152
3786	624395	152
3787	624547	152
3788	624699	152
3789	624851	152
3790	625003	152
3791	625155	152
3792	625307	152
3793	625459	152
3794	625611	152
3795	625763	152
3796	625915	152
3797	626067	152
3798	626219	152
3799	626371	152
3800	626523	152
3801	626675	152
3802	626827	152
3803	626979	152
3804	627131	152
3805	627283	158
3806	627441	158
3807	627599	163
3808	627762	214
3809	627976	142
3810	628118	189
3811	628307	145
3812	628452	142
3813	628594	155
3814	628749	164
3815	628913	157
3816	629070	150
3817	629220	150
3818	629370	150
3819	629520	150
3820	629670	150
3821	629820	150
3822	629970	150
3823	630120	150
3824	630270	150
3825	630420	150
3826	630570	150
3827	630720	145
3828	630865	145
3829	631010	191
3830	631201	194
3831	631395	199
3832	631594	159
3833	631753	180
3834	631933	167
3835	632100	177
3836	632277	179
3837	632456	179
3838	632635	175
3839	632810	156
3840	632966	160
3841	633126	149
3842	633275	156
3843	633431	156
3844	633587	156
3845	633743	156
3846	633899	152
3847	634051	154
3848	634205	154
3849	634359	154
3850	634513	158
3851	634671	154
3852	634825	158
3853	634983	154
3854	635137	154
3855	635291	154
3856	635445	156
3857	635601	172
3858	635773	172
3859	635945	172
3860	636117	172
3861	636289	172
3862	636461	172
3863	636633	172
3864	636805	172
3865	636977	172
3866	637149	172
3867	637321	172
3868	637493	172
3869	637665	172
3870	637837	172
3871	638009	172
3872	638181	172
3873	638353	172
3874	638525	172
3875	638697	172
3876	638869	175
3877	639044	160
3878	639204	160
3879	639364	160
3880	639524	160
3881	639684	164
3882	639848	141
3883	639989	141
3884	640130	141
3885	640271	141
3886	640412	141
3887	640553	141
3888	640694	141
3889	640835	141
3890	640976	141
3891	641117	141
3892	641258	141
3893	641399	141
3894	641540	145
3895	641685	145
3896	641830	145
3897	641975	145
3898	642120	145
3899	642265	145
3900	642410	145
3901	642555	145
3902	642700	145
3903	642845	145
3904	642990	145
3905	643135	145
3906	643280	145
3907	643425	145
3908	643570	145
3909	643715	145
3910	643860	145
3911	644005	145
3912	644150	145
3913	644295	145
3914	644440	145
3915	644585	145
3916	644730	145
3917	644875	145
3918	645020	145
3919	645165	183
3920	645348	134
3921	645482	172
3922	645654	172
3923	645826	172
3924	645998	172
3925	646170	172
3926	646342	172
3927	646514	172
3928	646686	172
3929	646858	172
3930	647030	172
3931	647202	172
3932	647374	172
3933	647546	172
3934	647718	172
3935	647890	172
3936	648062	172
3937	648234	172
3938	648406	172
3939	648578	172
3940	648750	172
3941	648922	172
3942	649094	172
3943	649266	172
3944	649438	172
3945	649610	172
3946	649782	172
3947	649954	172
3948	650126	172
3949	650298	172
3950	650470	172
3951	650642	172
3952	650814	172
3953	650986	172
3954	651158	172
3955	651330	172
3956	651502	172
3957	651674	172
3958	651846	172
3959	652018	172
3960	652190	172
3961	652362	172
3962	652534	159
3963	652693	127
3964	652820	153
3965	652973	153
3966	653126	153
3967	653279	153
3968	653432	153
3969	653585	201
3970	653786	141
3971	653927	141
3972	654068	201
3973	654269	168
3974	654437	167
3975	654604	188
3976	654792	171
3977	654963	155
3978	655118	155
3979	655273	155
3980	655428	155
3981	655583	155
3982	655738	155
3983	655893	155
3984	656048	155
3985	656203	155
3986	656358	155
3987	656513	155
3988	656668	155
3989	656823	155
3990	656978	155
3991	657133	155
3992	657288	155
3993	657443	155
3994	657598	155
3995	657753	155
3996	657908	155
3997	658063	146
3998	658209	146
3999	658355	146
4000	658501	146
4001	658647	146
4002	658793	146
4003	658939	146
4004	659085	146
4005	659231	146
4006	659377	146
4007	659523	191
4008	659714	158
4009	659872	167
4010	660039	158
4011	660197	165
4012	660362	165
4013	660527	154
4014	660681	153
4015	660834	153
4016	660987	158
4017	661145	153
4018	661298	153
4019	661451	153
4020	661604	165
4021	661769	166
4022	661935	163
4023	662098	163
4024	662261	169
4025	662430	158
4026	662588	160
4027	662748	152
4028	662900	179
4029	663079	158
4030	663237	158
4031	663395	160
4032	663555	158
4033	663713	160
4034	663873	158
4035	664031	158
4036	664189	158
4037	664347	134
4038	664481	166
4039	664647	166
4040	664813	166
4041	664979	166
4042	665145	166
4043	665311	163
4044	665474	161
4045	665635	163
4046	665798	162
4047	665960	162
4048	666122	158
4049	666280	158
4050	666438	157
4051	666595	157
4052	666752	157
4053	666909	162
4054	667071	160
4055	667231	157
4056	667388	157
4057	667545	157
4058	667702	157
4059	667859	157
4060	668016	157
4061	668173	155
4062	668328	163
4063	668491	161
4064	668652	168
4065	668820	168
4066	668988	134
4067	669122	159
4068	669281	161
4069	669442	240
4070	669682	200
4071	669882	231
4072	670113	150
4073	670263	227
4074	670490	160
4075	670650	203
4076	670853	162
4077	671015	164
4078	671179	162
4079	671341	164
4080	671505	162
4081	671667	162
4082	671829	162
4083	671991	162
4084	672153	162
4085	672315	162
4086	672477	164
4087	672641	162
4088	672803	164
4089	672967	162
4090	673129	162
4091	673291	162
4092	673453	162
4093	673615	164
4094	673779	162
4095	673941	164
4096	674105	162
4097	674267	162
4098	674429	162
4099	674591	162
4100	674753	162
4101	674915	162
4102	675077	164
4103	675241	162
4104	675403	164
4105	675567	162
4106	675729	162
4107	675891	162
4108	676053	162
4109	676215	162
4110	676377	162
4111	676539	164
4112	676703	162
4113	676865	153
4114	677018	150
4115	677168	150
4116	677318	201
4117	677519	146
4118	677665	146
4119	677811	146
4120	677957	146
4121	678103	146
4122	678249	146
4123	678395	141
4124	678536	141
4125	678677	141
4126	678818	141
4127	678959	141
4128	679100	141
4129	679241	141
4130	679382	141
4131	679523	141
4132	679664	141
4133	679805	141
4134	679946	141
4135	680087	146
4136	680233	146
4137	680379	176
4138	680555	150
4139	680705	145
4140	680850	145
4141	680995	161
4142	681156	152
4143	681308	193
4144	681501	230
4145	681731	159
4146	681890	170
4147	682060	182
4148	682242	182
4149	682424	162
4150	682586	163
4151	682749	181
4152	682930	181
4153	683111	207
4154	683318	218
4155	683536	150
4156	683686	150
4157	683836	150
4158	683986	150
4159	684136	150
4160	684286	150
4161	684436	150
4162	684586	150
4163	684736	150
4164	684886	150
4165	685036	150
4166	685186	150
4167	685336	150
4168	685486	150
4169	685636	150
4170	685786	150
4171	685936	184
4172	686120	177
4173	686297	179
4174	686476	174
4175	686650	174
4176	686824	180
4177	687004	178
4178	687182	164
4179	687346	162
4180	687508	162
4181	687670	189
4182	687859	189
4183	688048	169
4184	688217	158
4185	688375	179
4186	688554	153
4187	688707	153
4188	688860	171
4189	689031	174
4190	689205	174
4191	689379	176
4192	689555	174
4193	689729	179
4194	689908	174
4195	690082	178
4196	690260	178
4197	690438	178
4198	690616	180
4199	690796	178
4200	690974	180
4201	691154	184
4202	691338	208
4203	691546	169
4204	691715	169
4205	691884	169
4206	692053	169
4207	692222	169
4208	692391	169
4209	692560	169
4210	692729	169
4211	692898	169
4212	693067	169
4213	693236	169
4214	693405	169
4215	693574	169
4216	693743	169
4217	693912	169
4218	694081	169
4219	694250	169
4220	694419	169
4221	694588	169
4222	694757	169
4223	694926	169
4224	695095	169
4225	695264	169
4226	695433	169
4227	695602	169
4228	695771	169
4229	695940	169
4230	696109	169
4231	696278	169
4232	696447	169
4233	696616	159
4234	696775	213
4235	696988	177
4236	697165	166
4237	697331	166
4238	697497	174
4239	697671	168
4240	697839	174
4241	698013	168
4242	698181	157
4243	698338	156
4244	698494	164
4245	698658	174
4246	698832	174
4247	699006	182
4248	699188	185
4249	699373	140
4250	699513	179
4251	699692	166
4252	699858	166
4253	700024	131
4254	700155	161
4255	700316	192
4256	700508	249
4257	700757	182
4258	700939	143
4259	701082	144
4260	701226	152
4261	701378	143
4262	701521	158
4263	701679	174
4264	701853	177
4265	702030	157
4266	702187	157
4267	702344	153
4268	702497	179
4269	702676	160
4270	702836	162
4271	702998	160
4272	703158	148
4273	703306	189
4274	703495	189
4275	703684	187
4276	703871	134
4277	704005	134
4278	704139	134
4279	704273	134
4280	704407	129
4281	704536	129
4282	704665	129
4283	704794	159
4284	704953	170
4285	705123	156
4286	705279	146
4287	705425	171
4288	705596	173
4289	705769	166
4290	705935	176
4291	706111	134
4292	706245	135
4293	706380	186
4294	706566	153
4295	706719	159
4296	706878	194
4297	707072	190
4298	707262	184
4299	707446	169
4300	707615	161
4301	707776	189
4302	707965	161
4303	708126	129
4304	708255	172
4305	708427	139
4306	708566	169
4307	708735	169
4308	708904	167
4309	709071	205
4310	709276	313
4311	709589	162
4312	709751	199
4313	709950	170
4314	710120	148
4315	710268	191
4316	710459	184
4317	710643	144
4318	710787	164
4319	710951	160
4320	711111	164
4321	711275	176
4322	711451	176
4323	711627	179
4324	711806	182
4325	711988	203
4326	712191	163
4327	712354	202
4328	712556	186
4329	712742	186
4330	712928	175
4331	713103	169
4332	713272	175
4333	713447	222
4334	713669	205
4335	713874	171
4336	714045	189
4337	714234	219
4338	714453	193
4339	714646	212
4340	714858	183
4341	715041	185
4342	715226	161
4343	715387	209
4344	715596	162
4345	715758	205
4346	715963	156
4347	716119	188
4348	716307	146
4349	716453	231
4350	716684	134
4351	716818	147
4352	716965	154
4353	717119	173
4354	717292	164
4355	717456	175
4356	717631	149
4357	717780	173
4358	717953	157
4359	718110	179
4360	718289	154
4361	718443	176
4362	718619	176
4363	718795	176
4364	718971	169
4365	719140	169
4366	719309	169
4367	719478	169
4368	719647	169
4369	719816	205
4370	720021	169
4371	720190	176
4372	720366	167
4373	720533	167
4374	720700	201
4375	720901	172
4376	721073	172
4377	721245	172
4378	721417	172
4379	721589	172
4380	721761	199
4381	721960	176
4382	722136	176
4383	722312	176
4384	722488	181
4385	722669	181
4386	722850	176
4387	723026	181
4388	723207	181
4389	723388	181
4390	723569	181
4391	723750	181
4392	723931	181
4393	724112	172
4394	724284	184
4395	724468	182
4396	724650	184
4397	724834	182
4398	725016	182
4399	725198	182
4400	725380	182
4401	725562	182
4402	725744	182
4403	725926	184
4404	726110	182
4405	726292	184
4406	726476	182
4407	726658	182
4408	726840	182
4409	727022	182
4410	727204	208
4411	727412	172
4412	727584	170
4413	727754	165
4414	727919	163
4415	728082	205
4416	728287	167
4417	728454	174
4418	728628	174
4419	728802	155
4420	728957	156
4421	729113	175
4422	729288	181
4423	729469	208
4424	729677	163
4425	729840	163
4426	730003	191
4427	730194	223
4428	730417	163
4429	730580	163
4430	730743	189
4431	730932	191
4432	731123	185
4433	731308	197
4434	731505	190
4435	731695	194
4436	731889	223
4437	732112	163
4438	732275	168
4439	732443	197
4440	732640	194
4441	732834	191
4442	733025	185
4443	733210	196
4444	733406	197
4445	733603	191
4446	733794	163
4447	733957	197
4448	734154	223
4449	734377	194
4450	734571	179
4451	734750	163
4452	734913	163
4453	735076	179
4454	735255	192
4455	735447	163
4456	735610	196
4457	735806	163
4458	735969	140
4459	736109	163
4460	736272	163
4461	736435	163
4462	736598	192
4463	736790	163
4464	736953	191
4465	737144	191
4466	737335	179
4467	737514	180
4468	737694	201
4469	737895	197
4470	738092	169
4471	738261	169
4472	738430	191
4473	738621	194
4474	738815	169
4475	738984	223
4476	739207	196
4477	739403	196
4478	739599	163
4479	739762	206
4480	739968	151
4481	740119	172
4482	740291	172
4483	740463	172
4484	740635	172
4485	740807	157
4486	740964	157
4487	741121	157
4488	741278	149
4489	741427	151
4490	741578	165
4491	741743	153
4492	741896	153
4493	742049	153
4494	742202	153
4495	742355	153
4496	742508	153
4497	742661	153
4498	742814	153
4499	742967	153
4500	743120	153
4501	743273	153
4502	743426	153
4503	743579	155
4504	743734	157
4505	743891	155
4506	744046	151
4507	744197	151
4508	744348	153
4509	744501	155
4510	744656	153
4511	744809	153
4512	744962	153
4513	745115	155
4514	745270	153
4515	745423	157
4516	745580	157
4517	745737	153
4518	745890	153
4519	746043	153
4520	746196	153
4521	746349	153
4522	746502	157
4523	746659	151
4524	746810	151
4525	746961	160
4526	747121	151
4527	747272	153
4528	747425	153
4529	747578	157
4530	747735	153
4531	747888	157
4532	748045	155
4533	748200	155
4534	748355	155
4535	748510	155
4536	748665	151
4537	748816	147
4538	748963	147
4539	749110	147
4540	749257	147
4541	749404	147
4542	749551	147
4543	749698	147
4544	749845	147
4545	749992	147
4546	750139	147
4547	750286	147
4548	750433	147
4549	750580	147
4550	750727	147
4551	750874	147
4552	751021	147
4553	751168	147
4554	751315	147
4555	751462	147
4556	751609	147
4557	751756	147
4558	751903	147
4559	752050	147
4560	752197	147
4561	752344	147
4562	752491	147
4563	752638	147
4564	752785	147
4565	752932	147
4566	753079	147
4567	753226	147
4568	753373	147
4569	753520	147
4570	753667	147
4571	753814	147
4572	753961	147
4573	754108	147
4574	754255	147
4575	754402	147
4576	754549	147
4577	754696	147
4578	754843	147
4579	754990	147
4580	755137	147
4581	755284	147
4582	755431	147
4583	755578	147
4584	755725	189
4585	755914	189
4586	756103	169
4587	756272	167
4588	756439	172
4589	756611	172
4590	756783	172
4591	756955	148
4592	757103	148
4593	757251	144
4594	757395	144
4595	757539	144
4596	757683	143
4597	757826	138
4598	757964	208
4599	758172	184
4600	758356	210
4601	758566	212
4602	758778	208
4603	758986	212
4604	759198	164
4605	759362	172
4606	759534	172
4607	759706	172
4608	759878	172
4609	760050	172
4610	760222	172
4611	760394	172
4612	760566	172
4613	760738	172
4614	760910	172
4615	761082	172
4616	761254	172
4617	761426	172
4618	761598	172
4619	761770	240
4620	762010	152
4621	762162	152
4622	762314	206
4623	762520	159
4624	762679	154
4625	762833	179
4626	763012	152
4627	763164	152
4628	763316	160
4629	763476	152
4630	763628	152
4631	763780	152
4632	763932	152
4633	764084	152
4634	764236	152
4635	764388	152
4636	764540	152
4637	764692	152
4638	764844	152
4639	764996	152
4640	765148	152
4641	765300	152
4642	765452	152
4643	765604	152
4644	765756	152
4645	765908	152
4646	766060	152
4647	766212	152
4648	766364	152
4649	766516	152
4650	766668	152
4651	766820	152
4652	766972	152
4653	767124	152
4654	767276	152
4655	767428	152
4656	767580	152
4657	767732	152
4658	767884	152
4659	768036	152
4660	768188	152
4661	768340	152
4662	768492	152
4663	768644	152
4664	768796	152
4665	768948	152
4666	769100	152
4667	769252	152
4668	769404	158
4669	769562	158
4670	769720	163
4671	769883	180
4672	770063	142
4673	770205	186
4674	770391	145
4675	770536	142
4676	770678	145
4677	770823	164
4678	770987	157
4679	771144	150
4680	771294	150
4681	771444	150
4682	771594	150
4683	771744	150
4684	771894	150
4685	772044	150
4686	772194	150
4687	772344	150
4688	772494	150
4689	772644	150
4690	772794	145
4691	772939	145
4692	773084	191
4693	773275	185
4694	773460	199
4695	773659	159
4696	773818	186
4697	774004	167
4698	774171	177
4699	774348	179
4700	774527	179
4701	774706	175
4702	774881	156
4703	775037	149
4704	775186	149
4705	775335	156
4706	775491	156
4707	775647	156
4708	775803	156
4709	775959	152
4710	776111	154
4711	776265	154
4712	776419	154
4713	776573	158
4714	776731	154
4715	776885	158
4716	777043	154
4717	777197	154
4718	777351	154
4719	777505	160
4720	777665	172
4721	777837	172
4722	778009	172
4723	778181	172
4724	778353	172
4725	778525	172
4726	778697	172
4727	778869	172
4728	779041	172
4729	779213	172
4730	779385	172
4731	779557	172
4732	779729	172
4733	779901	172
4734	780073	172
4735	780245	172
4736	780417	172
4737	780589	172
4738	780761	172
4739	780933	175
4740	781108	176
4741	781284	176
4742	781460	176
4743	781636	176
4744	781812	164
4745	781976	141
4746	782117	141
4747	782258	141
4748	782399	141
4749	782540	141
4750	782681	141
4751	782822	141
4752	782963	141
4753	783104	141
4754	783245	141
4755	783386	141
4756	783527	141
4757	783668	154
4758	783822	154
4759	783976	154
4760	784130	154
4761	784284	154
4762	784438	154
4763	784592	154
4764	784746	154
4765	784900	154
4766	785054	154
4767	785208	154
4768	785362	154
4769	785516	154
4770	785670	154
4771	785824	154
4772	785978	154
4773	786132	154
4774	786286	154
4775	786440	154
4776	786594	154
4777	786748	154
4778	786902	154
4779	787056	154
4780	787210	154
4781	787364	154
4782	787518	183
4783	787701	172
4784	787873	172
4785	788045	172
4786	788217	172
4787	788389	172
4788	788561	172
4789	788733	172
4790	788905	172
4791	789077	172
4792	789249	172
4793	789421	172
4794	789593	172
4795	789765	172
4796	789937	172
4797	790109	172
4798	790281	172
4799	790453	172
4800	790625	172
4801	790797	172
4802	790969	172
4803	791141	172
4804	791313	172
4805	791485	172
4806	791657	172
4807	791829	172
4808	792001	172
4809	792173	172
4810	792345	172
4811	792517	172
4812	792689	172
4813	792861	172
4814	793033	172
4815	793205	172
4816	793377	172
4817	793549	172
4818	793721	172
4819	793893	172
4820	794065	172
4821	794237	172
4822	794409	172
4823	794581	172
4824	794753	172
4825	794925	159
4826	795084	127
4827	795211	153
4828	795364	153
4829	795517	153
4830	795670	153
4831	795823	153
4832	795976	201
4833	796177	141
4834	796318	141
4835	796459	201
4836	796660	168
4837	796828	161
4838	796989	202
4839	797191	171
4840	797362	146
4841	797508	146
4842	797654	146
4843	797800	146
4844	797946	146
4845	798092	146
4846	798238	146
4847	798384	146
4848	798530	146
4849	798676	146
4850	798822	146
4851	798968	146
4852	799114	146
4853	799260	146
4854	799406	146
4855	799552	146
4856	799698	146
4857	799844	146
4858	799990	146
4859	800136	146
4860	800282	146
4861	800428	146
4862	800574	146
4863	800720	146
4864	800866	146
4865	801012	146
4866	801158	146
4867	801304	146
4868	801450	146
4869	801596	146
4870	801742	165
4871	801907	158
4872	802065	170
4873	802235	170
4874	802405	153
4875	802558	153
4876	802711	154
4877	802865	153
4878	803018	153
4879	803171	158
4880	803329	153
4881	803482	153
4882	803635	153
4883	803788	153
4884	803941	154
4885	804095	153
4886	804248	153
4887	804401	159
4888	804560	158
4889	804718	160
4890	804878	152
4891	805030	179
4892	805209	160
4893	805369	158
4894	805527	160
4895	805687	158
4896	805845	158
4897	806003	158
4898	806161	158
4899	806319	158
4900	806477	134
4901	806611	155
4902	806766	155
4903	806921	155
4904	807076	155
4905	807231	155
4906	807386	163
4907	807549	161
4908	807710	163
4909	807873	162
4910	808035	162
4911	808197	167
4912	808364	167
4913	808531	157
4914	808688	157
4915	808845	155
4916	809000	162
4917	809162	160
4918	809322	157
4919	809479	157
4920	809636	157
4921	809793	157
4922	809950	155
4923	810105	157
4924	810262	155
4925	810417	163
4926	810580	169
4927	810749	168
4928	810917	168
4929	811085	134
4930	811219	159
4931	811378	174
4932	811552	240
4933	811792	200
4934	811992	151
4935	812143	150
4936	812293	227
4937	812520	160
4938	812680	203
4939	812883	162
4940	813045	164
4941	813209	162
4942	813371	162
4943	813533	162
4944	813695	162
4945	813857	162
4946	814019	162
4947	814181	164
4948	814345	162
4949	814507	164
4950	814671	162
4951	814833	162
4952	814995	162
4953	815157	162
4954	815319	162
4955	815481	162
4956	815643	164
4957	815807	162
4958	815969	162
4959	816131	162
4960	816293	162
4961	816455	162
4962	816617	162
4963	816779	164
4964	816943	162
4965	817105	164
4966	817269	162
4967	817431	162
4968	817593	162
4969	817755	162
4970	817917	162
4971	818079	162
4972	818241	164
4973	818405	162
4974	818567	164
4975	818731	162
4976	818893	153
4977	819046	150
4978	819196	150
4979	819346	201
4980	819547	146
4981	819693	146
4982	819839	146
4983	819985	146
4984	820131	146
4985	820277	146
4986	820423	141
4987	820564	141
4988	820705	141
4989	820846	141
4990	820987	141
4991	821128	141
4992	821269	141
4993	821410	141
4994	821551	141
4995	821692	141
4996	821833	141
4997	821974	141
4998	822115	146
4999	822261	146
5000	822407	176
5001	822583	150
5002	822733	145
5003	822878	145
5004	823023	161
5005	823184	152
5006	823336	167
5007	823503	221
5008	823724	159
5009	823883	170
5010	824053	182
5011	824235	182
5012	824417	162
5013	824579	163
5014	824742	181
5015	824923	201
5016	825124	207
5017	825331	218
5018	825549	150
5019	825699	150
5020	825849	150
5021	825999	150
5022	826149	150
5023	826299	150
5024	826449	150
5025	826599	150
5026	826749	150
5027	826899	150
5028	827049	150
5029	827199	150
5030	827349	150
5031	827499	150
5032	827649	150
5033	827799	150
5034	827949	197
5035	828146	168
5036	828314	179
5037	828493	176
5038	828669	174
5039	828843	180
5040	829023	178
5041	829201	162
5042	829363	162
5043	829525	162
5044	829687	187
5045	829874	189
5046	830063	169
5047	830232	158
5048	830390	179
5049	830569	153
5050	830722	153
5051	830875	174
5052	831049	176
5053	831225	174
5054	831399	176
5055	831575	174
5056	831749	194
5057	831943	174
5058	832117	178
5059	832295	180
5060	832475	178
5061	832653	180
5062	832833	178
5063	833011	178
5064	833189	184
5065	833373	192
5066	833565	169
5067	833734	169
5068	833903	169
5069	834072	169
5070	834241	169
5071	834410	169
5072	834579	169
5073	834748	169
5074	834917	169
5075	835086	169
5076	835255	169
5077	835424	169
5078	835593	169
5079	835762	169
5080	835931	169
5081	836100	169
5082	836269	169
5083	836438	169
5084	836607	169
5085	836776	169
5086	836945	169
5087	837114	169
5088	837283	169
5089	837452	169
5090	837621	169
5091	837790	169
5092	837959	169
5093	838128	169
5094	838297	169
5095	838466	169
5096	838635	159
5097	838794	213
5098	839007	177
5099	839184	174
5100	839358	168
5101	839526	174
5102	839700	168
5103	839868	166
5104	840034	166
5105	840200	157
5106	840357	156
5107	840513	164
5108	840677	182
5109	840859	176
5110	841035	174
5111	841209	183
5112	841392	205
5113	841597	179
5114	841776	166
5115	841942	166
5116	842108	131
5117	842239	161
5118	842400	192
5119	842592	182
5120	842774	182
5121	842956	143
5122	843099	131
5123	843230	152
5124	843382	144
5125	843526	158
5126	843684	174
5127	843858	187
5128	844045	157
5129	844202	157
5130	844359	153
5131	844512	179
5132	844691	160
5133	844851	162
5134	845013	162
5135	845175	148
5136	845323	187
5137	845510	189
5138	845699	185
5139	845884	134
5140	846018	134
5141	846152	134
5142	846286	129
5143	846415	129
5144	846544	129
5145	846673	129
5146	846802	159
5147	846961	157
5148	847118	156
5149	847274	146
5150	847420	171
5151	847591	187
5152	847778	166
5153	847944	176
5154	848120	134
5155	848254	194
5156	848448	164
5157	848612	153
5158	848765	173
5159	848938	194
5160	849132	190
5161	849322	182
5162	849504	195
5163	849699	203
5164	849902	189
5165	850091	163
5166	850254	138
5167	850392	163
5168	850555	130
5169	850685	167
5170	850852	169
5171	851021	165
5172	851186	171
5173	851357	321
5174	851678	207
5175	851885	165
5176	852050	139
5177	852189	148
5178	852337	191
5179	852528	184
5180	852712	144
5181	852856	164
5182	853020	160
5183	853180	164
5184	853344	176
5185	853520	176
5186	853696	205
5187	853901	237
5188	854138	203
5189	854341	163
5190	854504	202
5191	854706	186
5192	854892	174
5193	855066	167
5194	855233	169
5195	855402	175
5196	855577	222
5197	855799	205
5198	856004	171
5199	856175	189
5200	856364	228
5201	856592	191
5202	856783	212
5203	856995	183
5204	857178	185
5205	857363	170
5206	857533	209
5207	857742	162
5208	857904	201
5209	858105	168
5210	858273	238
5211	858511	146
5212	858657	136
5213	858793	190
5214	858983	147
5215	859130	169
5216	859299	168
5217	859467	171
5218	859638	177
5219	859815	157
5220	859972	173
5221	860145	144
5222	860289	165
5223	860454	154
5224	860608	185
5225	860793	176
5226	860969	176
5227	861145	169
5228	861314	169
5229	861483	169
5230	861652	169
5231	861821	169
5232	861990	205
5233	862195	158
5234	862353	167
5235	862520	167
5236	862687	167
5237	862854	201
5238	863055	181
5239	863236	181
5240	863417	181
5241	863598	181
5242	863779	181
5243	863960	207
5244	864167	176
5245	864343	176
5246	864519	176
5247	864695	181
5248	864876	195
5249	865071	176
5250	865247	172
5251	865419	172
5252	865591	172
5253	865763	172
5254	865935	172
5255	866107	172
5256	866279	172
5257	866451	184
5258	866635	182
5259	866817	182
5260	866999	182
5261	867181	182
5262	867363	182
5263	867545	182
5264	867727	184
5265	867911	182
5266	868093	184
5267	868277	182
5268	868459	182
5269	868641	182
5270	868823	182
5271	869005	182
5272	869187	181
5273	869368	208
5274	869576	172
5275	869748	170
5276	869918	165
5277	870083	189
5278	870272	193
5279	870465	174
5280	870639	174
5281	870813	160
5282	870973	155
5283	871128	156
5284	871284	175
5285	871459	181
5286	871640	191
5287	871831	163
5288	871994	189
5289	872183	191
5290	872374	211
5291	872585	163
5292	872748	163
5293	872911	189
5294	873100	191
5295	873291	185
5296	873476	223
5297	873699	168
5298	873867	185
5299	874052	197
5300	874249	163
5301	874412	177
5302	874589	223
5303	874812	163
5304	874975	191
5305	875166	185
5306	875351	196
5307	875547	197
5308	875744	191
5309	875935	163
5310	876098	197
5311	876295	223
5312	876518	192
5313	876710	196
5314	876906	163
5315	877069	163
5316	877232	179
5317	877411	192
5318	877603	163
5319	877766	196
5320	877962	163
5321	878125	140
5322	878265	163
5323	878428	163
5324	878591	163
5325	878754	192
5326	878946	163
5327	879109	200
5328	879309	191
5329	879500	179
5330	879679	174
5331	879853	172
5332	880025	223
5333	880248	191
5334	880439	169
5335	880608	191
5336	880799	163
5337	880962	169
5338	881131	223
5339	881354	196
5340	881550	163
5341	881713	163
5342	881876	206
5343	882082	151
5344	882233	172
5345	882405	172
5346	882577	172
5347	882749	172
5348	882921	157
5349	883078	157
5350	883235	157
5351	883392	149
5352	883541	151
5353	883692	165
5354	883857	153
5355	884010	153
5356	884163	153
5357	884316	153
5358	884469	153
5359	884622	153
5360	884775	153
5361	884928	153
5362	885081	153
5363	885234	153
5364	885387	153
5365	885540	153
5366	885693	155
5367	885848	157
5368	886005	155
5369	886160	151
5370	886311	151
5371	886462	153
5372	886615	155
5373	886770	153
5374	886923	153
5375	887076	153
5376	887229	155
5377	887384	153
5378	887537	157
5379	887694	157
5380	887851	153
5381	888004	153
5382	888157	153
5383	888310	153
5384	888463	153
5385	888616	157
5386	888773	151
5387	888924	151
5388	889075	151
5389	889226	151
5390	889377	153
5391	889530	153
5392	889683	157
5393	889840	153
5394	889993	157
5395	890150	155
5396	890305	155
5397	890460	155
5398	890615	155
5399	890770	151
5400	890921	147
5401	891068	147
5402	891215	147
5403	891362	147
5404	891509	147
5405	891656	147
5406	891803	147
5407	891950	147
5408	892097	147
5409	892244	147
5410	892391	147
5411	892538	147
5412	892685	147
5413	892832	147
5414	892979	147
5415	893126	147
5416	893273	147
5417	893420	147
5418	893567	147
5419	893714	147
5420	893861	147
5421	894008	147
5422	894155	147
5423	894302	147
5424	894449	147
5425	894596	147
5426	894743	147
5427	894890	147
5428	895037	147
5429	895184	147
5430	895331	147
5431	895478	147
5432	895625	147
5433	895772	147
5434	895919	147
5435	896066	147
5436	896213	147
5437	896360	147
5438	896507	147
5439	896654	147
5440	896801	147
5441	896948	147
5442	897095	147
5443	897242	147
5444	897389	147
5445	897536	147
5446	897683	147
5447	897830	189
5448	898019	189
5449	898208	169
5450	898377	167
5451	898544	172
5452	898716	172
5453	898888	172
5454	899060	148
5455	899208	147
5456	899355	144
5457	899499	144
5458	899643	146
5459	899789	143
5460	899932	138
5461	900070	206
5462	900276	208
5463	900484	208
5464	900692	212
5465	900904	186
5466	901090	167
5467	901257	164
5468	901421	172
5469	901593	172
5470	901765	172
5471	901937	172
5472	902109	172
5473	902281	172
5474	902453	172
5475	902625	172
5476	902797	172
5477	902969	172
5478	903141	172
5479	903313	172
5480	903485	172
5481	903657	172
5482	903829	240
5483	904069	152
5484	904221	152
5485	904373	206
5486	904579	159
5487	904738	154
5488	904892	179
5489	905071	152
5490	905223	152
5491	905375	160
5492	905535	152
5493	905687	152
5494	905839	152
5495	905991	152
5496	906143	152
5497	906295	152
5498	906447	152
5499	906599	152
5500	906751	152
5501	906903	152
5502	907055	152
5503	907207	152
5504	907359	152
5505	907511	152
5506	907663	152
5507	907815	152
5508	907967	152
5509	908119	152
5510	908271	152
5511	908423	152
5512	908575	152
5513	908727	152
5514	908879	152
5515	909031	152
5516	909183	152
5517	909335	152
5518	909487	152
5519	909639	152
5520	909791	152
5521	909943	152
5522	910095	152
5523	910247	152
5524	910399	152
5525	910551	152
5526	910703	152
5527	910855	152
5528	911007	152
5529	911159	152
5530	911311	152
5531	911463	158
5532	911621	158
5533	911779	196
5534	911975	180
5535	912155	142
5536	912297	180
5537	912477	145
5538	912622	142
5539	912764	145
5540	912909	164
5541	913073	156
5542	913229	150
5543	913379	150
5544	913529	150
5545	913679	150
5546	913829	150
5547	913979	150
5548	914129	150
5549	914279	150
5550	914429	150
5551	914579	150
5552	914729	150
5553	914879	145
5554	915024	145
5555	915169	191
5556	915360	185
5557	915545	199
5558	915744	159
5559	915903	186
5560	916089	167
5561	916256	177
5562	916433	179
5563	916612	179
5564	916791	175
5565	916966	156
5566	917122	149
5567	917271	149
5568	917420	156
5569	917576	152
5570	917728	156
5571	917884	156
5572	918040	152
5573	918192	165
5574	918357	154
5575	918511	154
5576	918665	158
5577	918823	154
5578	918977	158
5579	919135	154
5580	919289	154
5581	919443	154
5582	919597	160
5583	919757	172
5584	919929	172
5585	920101	172
5586	920273	172
5587	920445	172
5588	920617	172
5589	920789	172
5590	920961	172
5591	921133	172
5592	921305	172
5593	921477	172
5594	921649	172
5595	921821	172
5596	921993	172
5597	922165	172
5598	922337	172
5599	922509	172
5600	922681	172
5601	922853	172
5602	923025	175
5603	923200	176
5604	923376	176
5605	923552	176
5606	923728	176
5607	923904	164
5608	924068	141
5609	924209	141
5610	924350	141
5611	924491	141
5612	924632	141
5613	924773	141
5614	924914	141
5615	925055	141
5616	925196	141
5617	925337	141
5618	925478	141
5619	925619	141
5620	925760	145
5621	925905	145
5622	926050	145
5623	926195	145
5624	926340	145
5625	926485	145
5626	926630	145
5627	926775	145
5628	926920	145
5629	927065	145
5630	927210	145
5631	927355	145
5632	927500	145
5633	927645	145
5634	927790	145
5635	927935	145
5636	928080	145
5637	928225	145
5638	928370	145
5639	928515	145
5640	928660	145
5641	928805	145
5642	928950	145
5643	929095	145
5644	929240	145
5645	929385	183
5646	929568	172
5647	929740	172
5648	929912	172
5649	930084	172
5650	930256	172
5651	930428	172
5652	930600	172
5653	930772	172
5654	930944	172
5655	931116	172
5656	931288	172
5657	931460	172
5658	931632	172
5659	931804	172
5660	931976	172
5661	932148	172
5662	932320	172
5663	932492	172
5664	932664	172
5665	932836	172
5666	933008	172
5667	933180	172
5668	933352	172
5669	933524	172
5670	933696	172
5671	933868	172
5672	934040	172
5673	934212	172
5674	934384	172
5675	934556	172
5676	934728	172
5677	934900	172
5678	935072	172
5679	935244	172
5680	935416	172
5681	935588	172
5682	935760	172
5683	935932	172
5684	936104	172
5685	936276	172
5686	936448	172
5687	936620	172
5688	936792	159
5689	936951	127
5690	937078	153
5691	937231	153
5692	937384	153
5693	937537	158
5694	937695	158
5695	937853	201
5696	938054	141
5697	938195	141
5698	938336	210
5699	938546	168
5700	938714	161
5701	938875	202
5702	939077	171
5703	939248	146
5704	939394	146
5705	939540	146
5706	939686	146
5707	939832	146
5708	939978	146
5709	940124	146
5710	940270	146
5711	940416	146
5712	940562	146
5713	940708	146
5714	940854	146
5715	941000	146
5716	941146	146
5717	941292	146
5718	941438	146
5719	941584	146
5720	941730	146
5721	941876	146
5722	942022	146
5723	942168	146
5724	942314	146
5725	942460	146
5726	942606	146
5727	942752	146
5728	942898	146
5729	943044	146
5730	943190	146
5731	943336	146
5732	943482	146
5733	943628	165
5734	943793	158
5735	943951	158
5736	944109	158
5737	944267	153
5738	944420	153
5739	944573	154
5740	944727	153
5741	944880	153
5742	945033	158
5743	945191	153
5744	945344	153
5745	945497	153
5746	945650	153
5747	945803	154
5748	945957	153
5749	946110	153
5750	946263	159
5751	946422	158
5752	946580	169
5753	946749	152
5754	946901	179
5755	947080	160
5756	947240	158
5757	947398	158
5758	947556	158
5759	947714	158
5760	947872	158
5761	948030	158
5762	948188	160
5763	948348	134
5764	948482	155
5765	948637	155
5766	948792	155
5767	948947	155
5768	949102	155
5769	949257	163
5770	949420	163
5771	949583	163
5772	949746	171
5773	949917	171
5774	950088	158
5775	950246	158
5776	950404	155
5777	950559	157
5778	950716	155
5779	950871	162
5780	951033	162
5781	951195	157
5782	951352	157
5783	951509	155
5784	951664	157
5785	951821	155
5786	951976	157
5787	952133	157
5788	952290	163
5789	952453	169
5790	952622	168
5791	952790	168
5792	952958	134
5793	953092	159
5794	953251	174
5795	953425	240
5796	953665	159
5797	953824	151
5798	953975	150
5799	954125	219
5800	954344	169
5801	954513	203
5802	954716	162
5803	954878	162
5804	955040	162
5805	955202	162
5806	955364	162
5807	955526	162
5808	955688	164
5809	955852	162
5810	956014	164
5811	956178	162
5812	956340	162
5813	956502	162
5814	956664	162
5815	956826	162
5816	956988	162
5817	957150	164
5818	957314	162
5819	957476	162
5820	957638	162
5821	957800	162
5822	957962	162
5823	958124	162
5824	958286	164
5825	958450	162
5826	958612	164
5827	958776	162
5828	958938	162
5829	959100	162
5830	959262	162
5831	959424	162
5832	959586	162
5833	959748	164
5834	959912	162
5835	960074	164
5836	960238	162
5837	960400	162
5838	960562	162
5839	960724	153
5840	960877	150
5841	961027	162
5842	961189	201
5843	961390	146
5844	961536	146
5845	961682	146
5846	961828	146
5847	961974	146
5848	962120	141
5849	962261	141
5850	962402	141
5851	962543	141
5852	962684	141
5853	962825	141
5854	962966	141
5855	963107	141
5856	963248	141
5857	963389	141
5858	963530	141
5859	963671	141
5860	963812	141
5861	963953	146
5862	964099	146
5863	964245	176
5864	964421	150
5865	964571	145
5866	964716	145
5867	964861	161
5868	965022	152
5869	965174	167
5870	965341	221
5871	965562	159
5872	965721	170
5873	965891	182
5874	966073	182
5875	966255	162
5876	966417	163
5877	966580	183
5878	966763	201
5879	966964	207
5880	967171	218
5881	967389	159
5882	967548	159
5883	967707	159
5884	967866	159
5885	968025	159
5886	968184	159
5887	968343	159
5888	968502	159
5889	968661	159
5890	968820	159
5891	968979	159
5892	969138	159
5893	969297	159
5894	969456	159
5895	969615	159
5896	969774	159
5897	969933	188
5898	970121	168
5899	970289	179
5900	970468	176
5901	970644	174
5902	970818	178
5903	970996	178
5904	971174	162
5905	971336	164
5906	971500	162
5907	971662	185
5908	971847	186
5909	972033	169
5910	972202	160
5911	972362	179
5912	972541	153
5913	972694	153
5914	972847	174
5915	973021	176
5916	973197	174
5917	973371	174
5918	973545	174
5919	973719	158
5920	973877	174
5921	974051	178
5922	974229	180
5923	974409	178
5924	974587	178
5925	974765	178
5926	974943	178
5927	975121	212
5928	975333	212
5929	975545	169
5930	975714	169
5931	975883	169
5932	976052	169
5933	976221	169
5934	976390	169
5935	976559	169
5936	976728	169
5937	976897	169
5938	977066	169
5939	977235	169
5940	977404	169
5941	977573	169
5942	977742	169
5943	977911	169
5944	978080	169
5945	978249	169
5946	978418	169
5947	978587	169
5948	978756	169
5949	978925	169
5950	979094	169
5951	979263	169
5952	979432	169
5953	979601	169
5954	979770	169
5955	979939	169
5956	980108	169
5957	980277	169
5958	980446	169
5959	980615	159
5960	980774	222
5961	980996	177
5962	981173	174
5963	981347	168
5964	981515	166
5965	981681	166
5966	981847	166
5967	982013	166
5968	982179	166
5969	982345	156
5970	982501	164
5971	982665	182
5972	982847	176
5973	983023	174
5974	983197	181
5975	983378	205
5976	983583	179
5977	983762	166
5978	983928	166
5979	984094	131
5980	984225	161
5981	984386	192
5982	984578	182
5983	984760	182
5984	984942	143
5985	985085	131
5986	985216	152
5987	985368	144
5988	985512	150
5989	985662	174
5990	985836	187
5991	986023	157
5992	986180	157
5993	986337	153
5994	986490	184
5995	986674	162
5996	986836	162
5997	986998	162
5998	987160	223
5999	987383	185
6000	987568	189
6001	987757	163
6002	987920	134
6003	988054	134
6004	988188	134
6005	988322	129
6006	988451	129
6007	988580	129
6008	988709	129
6009	988838	159
6010	988997	157
6011	989154	156
6012	989310	146
6013	989456	171
6014	989627	187
6015	989814	166
6016	989980	134
6017	990114	134
6018	990248	194
6019	990442	190
6020	990632	153
6021	990785	173
6022	990958	194
6023	991152	188
6024	991340	180
6025	991520	195
6026	991715	203
6027	991918	187
6028	992105	163
6029	992268	129
6030	992397	189
6031	992586	169
6032	992755	165
6033	992920	171
6034	993091	148
6035	993239	171
6036	993410	319
6037	993729	166
6038	993895	165
6039	994060	165
6040	994225	157
6041	994382	191
6042	994573	184
6043	994757	144
6044	994901	183
6045	995084	160
6046	995244	230
6047	995474	179
6048	995653	176
6049	995829	205
6050	996034	237
6051	996271	203
6052	996474	163
6053	996637	200
6054	996837	186
6055	997023	174
6056	997197	167
6057	997364	169
6058	997533	175
6059	997708	222
6060	997930	205
6061	998135	171
6062	998306	189
6063	998495	219
6064	998714	189
6065	998903	212
6066	999115	183
6067	999298	185
6068	999483	161
6069	999644	209
6070	999853	162
6071	1000015	197
6072	1000212	168
6073	1000380	242
6074	1000622	146
6075	1000768	136
6076	1000904	194
6077	1001098	147
6078	1001245	145
6079	1001390	177
6080	1001567	167
6081	1001734	163
6082	1001897	157
6083	1002054	173
6084	1002227	144
6085	1002371	165
6086	1002536	154
6087	1002690	176
6088	1002866	176
6089	1003042	176
6090	1003218	169
6091	1003387	169
6092	1003556	169
6093	1003725	169
6094	1003894	169
6095	1004063	205
6096	1004268	158
6097	1004426	167
6098	1004593	167
6099	1004760	167
6100	1004927	201
6101	1005128	172
6102	1005300	172
6103	1005472	172
6104	1005644	172
6105	1005816	172
6106	1005988	207
6107	1006195	176
6108	1006371	176
6109	1006547	176
6110	1006723	181
6111	1006904	195
6112	1007099	176
6113	1007275	172
6114	1007447	172
6115	1007619	172
6116	1007791	172
6117	1007963	172
6118	1008135	172
6119	1008307	172
6120	1008479	182
6121	1008661	182
6122	1008843	182
6123	1009025	182
6124	1009207	182
6125	1009389	184
6126	1009573	182
6127	1009755	184
6128	1009939	182
6129	1010121	182
6130	1010303	182
6131	1010485	182
6132	1010667	182
6133	1010849	182
6134	1011031	184
6135	1011215	181
6136	1011396	208
6137	1011604	172
6138	1011776	170
6139	1011946	165
6140	1012111	189
6141	1012300	193
6142	1012493	174
6143	1012667	174
6144	1012841	160
6145	1013001	155
6146	1013156	156
6147	1013312	175
6148	1013487	181
6149	1013668	191
6150	1013859	163
6151	1014022	163
6152	1014185	191
6153	1014376	211
6154	1014587	163
6155	1014750	175
6156	1014925	163
6157	1015088	191
6158	1015279	194
6159	1015473	223
6160	1015696	168
6161	1015864	185
6162	1016049	197
6163	1016246	173
6164	1016419	168
6165	1016587	223
6166	1016810	163
6167	1016973	191
6168	1017164	180
6169	1017344	196
6170	1017540	197
6171	1017737	189
6172	1017926	163
6173	1018089	197
6174	1018286	163
6175	1018449	191
6176	1018640	179
6177	1018819	163
6178	1018982	163
6179	1019145	179
6180	1019324	192
6181	1019516	163
6182	1019679	196
6183	1019875	163
6184	1020038	192
6185	1020230	163
6186	1020393	175
6187	1020568	191
6188	1020759	192
6189	1020951	163
6190	1021114	189
6191	1021303	191
6192	1021494	179
6193	1021673	180
6194	1021853	205
6195	1022058	223
6196	1022281	169
6197	1022450	169
6198	1022619	191
6199	1022810	163
6200	1022973	169
6201	1023142	163
6202	1023305	196
6203	1023501	163
6204	1023664	223
6205	1023887	206
6206	1024093	183
6207	1024276	172
6208	1024448	172
6209	1024620	172
6210	1024792	172
6211	1024964	157
6212	1025121	157
6213	1025278	157
6214	1025435	149
6215	1025584	151
6216	1025735	165
6217	1025900	153
6218	1026053	153
6219	1026206	153
6220	1026359	153
6221	1026512	153
6222	1026665	153
6223	1026818	153
6224	1026971	153
6225	1027124	153
6226	1027277	153
6227	1027430	153
6228	1027583	153
6229	1027736	155
6230	1027891	157
6231	1028048	155
6232	1028203	151
6233	1028354	151
6234	1028505	153
6235	1028658	155
6236	1028813	153
6237	1028966	153
6238	1029119	153
6239	1029272	155
6240	1029427	153
6241	1029580	157
6242	1029737	157
6243	1029894	153
6244	1030047	153
6245	1030200	153
6246	1030353	153
6247	1030506	153
6248	1030659	157
6249	1030816	151
6250	1030967	151
6251	1031118	151
6252	1031269	151
6253	1031420	153
6254	1031573	153
6255	1031726	157
6256	1031883	153
6257	1032036	157
6258	1032193	155
6259	1032348	155
6260	1032503	155
6261	1032658	155
6262	1032813	151
6263	1032964	147
6264	1033111	147
6265	1033258	147
6266	1033405	147
6267	1033552	147
6268	1033699	147
6269	1033846	147
6270	1033993	147
6271	1034140	147
6272	1034287	147
6273	1034434	147
6274	1034581	147
6275	1034728	147
6276	1034875	147
6277	1035022	147
6278	1035169	147
6279	1035316	147
6280	1035463	147
6281	1035610	147
6282	1035757	147
6283	1035904	147
6284	1036051	147
6285	1036198	147
6286	1036345	147
6287	1036492	147
6288	1036639	147
6289	1036786	147
6290	1036933	147
6291	1037080	147
6292	1037227	147
6293	1037374	147
6294	1037521	147
6295	1037668	147
6296	1037815	147
6297	1037962	147
6298	1038109	147
6299	1038256	147
6300	1038403	147
6301	1038550	147
6302	1038697	147
6303	1038844	147
6304	1038991	147
6305	1039138	147
6306	1039285	147
6307	1039432	147
6308	1039579	147
6309	1039726	147
6310	1039873	189
6311	1040062	189
6312	1040251	169
6313	1040420	167
6314	1040587	172
6315	1040759	172
6316	1040931	172
6317	1041103	150
6318	1041253	147
6319	1041400	146
6320	1041546	144
6321	1041690	146
6322	1041836	143
6323	1041979	138
6324	1042117	204
6325	1042321	208
6326	1042529	186
6327	1042715	212
6328	1042927	214
6329	1043141	167
6330	1043308	164
6331	1043472	181
6332	1043653	181
6333	1043834	181
6334	1044015	181
6335	1044196	181
6336	1044377	181
6337	1044558	181
6338	1044739	181
6339	1044920	181
6340	1045101	181
6341	1045282	181
6342	1045463	181
6343	1045644	181
6344	1045825	181
6345	1046006	240
6346	1046246	152
6347	1046398	152
6348	1046550	222
6349	1046772	159
6350	1046931	154
6351	1047085	179
6352	1047264	152
6353	1047416	152
6354	1047568	160
6355	1047728	152
6356	1047880	152
6357	1048032	152
6358	1048184	152
6359	1048336	152
6360	1048488	152
6361	1048640	152
6362	1048792	152
6363	1048944	152
6364	1049096	152
6365	1049248	152
6366	1049400	152
6367	1049552	152
6368	1049704	152
6369	1049856	152
6370	1050008	152
6371	1050160	152
6372	1050312	152
6373	1050464	152
6374	1050616	152
6375	1050768	152
6376	1050920	152
6377	1051072	152
6378	1051224	152
6379	1051376	152
6380	1051528	152
6381	1051680	152
6382	1051832	152
6383	1051984	152
6384	1052136	152
6385	1052288	152
6386	1052440	152
6387	1052592	152
6388	1052744	152
6389	1052896	152
6390	1053048	152
6391	1053200	152
6392	1053352	152
6393	1053504	152
6394	1053656	158
6395	1053814	158
6396	1053972	196
6397	1054168	180
6398	1054348	142
6399	1054490	180
6400	1054670	145
6401	1054815	155
6402	1054970	145
6403	1055115	173
6404	1055288	156
6405	1055444	150
6406	1055594	150
6407	1055744	150
6408	1055894	150
6409	1056044	150
6410	1056194	150
6411	1056344	150
6412	1056494	150
6413	1056644	150
6414	1056794	150
6415	1056944	150
6416	1057094	145
6417	1057239	145
6418	1057384	200
6419	1057584	140
6420	1057724	199
6421	1057923	159
6422	1058082	180
6423	1058262	167
6424	1058429	177
6425	1058606	179
6426	1058785	179
6427	1058964	175
6428	1059139	156
6429	1059295	149
6430	1059444	160
6431	1059604	156
6432	1059760	152
6433	1059912	152
6434	1060064	156
6435	1060220	152
6436	1060372	154
6437	1060526	154
6438	1060680	158
6439	1060838	158
6440	1060996	154
6441	1061150	158
6442	1061308	154
6443	1061462	158
6444	1061620	154
6445	1061774	160
6446	1061934	172
6447	1062106	172
6448	1062278	172
6449	1062450	172
6450	1062622	172
6451	1062794	172
6452	1062966	172
6453	1063138	172
6454	1063310	172
6455	1063482	172
6456	1063654	172
6457	1063826	172
6458	1063998	172
6459	1064170	172
6460	1064342	172
6461	1064514	172
6462	1064686	172
6463	1064858	172
6464	1065030	172
6465	1065202	175
6466	1065377	176
6467	1065553	176
6468	1065729	176
6469	1065905	176
6470	1066081	164
6471	1066245	141
6472	1066386	141
6473	1066527	141
6474	1066668	141
6475	1066809	141
6476	1066950	141
6477	1067091	141
6478	1067232	141
6479	1067373	141
6480	1067514	141
6481	1067655	141
6482	1067796	141
6483	1067937	145
6484	1068082	145
6485	1068227	145
6486	1068372	145
6487	1068517	145
6488	1068662	145
6489	1068807	145
6490	1068952	145
6491	1069097	145
6492	1069242	145
6493	1069387	145
6494	1069532	145
6495	1069677	145
6496	1069822	145
6497	1069967	145
6498	1070112	145
6499	1070257	145
6500	1070402	145
6501	1070547	145
6502	1070692	145
6503	1070837	145
6504	1070982	145
6505	1071127	145
6506	1071272	145
6507	1071417	145
6508	1071562	183
6509	1071745	172
6510	1071917	172
6511	1072089	172
6512	1072261	172
6513	1072433	172
6514	1072605	172
6515	1072777	172
6516	1072949	172
6517	1073121	172
6518	1073293	172
6519	1073465	172
6520	1073637	172
6521	1073809	172
6522	1073981	172
6523	1074153	172
6524	1074325	172
6525	1074497	172
6526	1074669	172
6527	1074841	172
6528	1075013	172
6529	1075185	172
6530	1075357	172
6531	1075529	172
6532	1075701	172
6533	1075873	172
6534	1076045	172
6535	1076217	172
6536	1076389	172
6537	1076561	172
6538	1076733	172
6539	1076905	172
6540	1077077	172
6541	1077249	172
6542	1077421	172
6543	1077593	172
6544	1077765	172
6545	1077937	172
6546	1078109	172
6547	1078281	172
6548	1078453	172
6549	1078625	172
6550	1078797	172
6551	1078969	159
6552	1079128	127
6553	1079255	153
6554	1079408	153
6555	1079561	153
6556	1079714	158
6557	1079872	158
6558	1080030	201
6559	1080231	141
6560	1080372	141
6561	1080513	201
6562	1080714	168
6563	1080882	167
6564	1081049	182
6565	1081231	171
6566	1081402	146
6567	1081548	146
6568	1081694	146
6569	1081840	146
6570	1081986	146
6571	1082132	146
6572	1082278	146
6573	1082424	146
6574	1082570	146
6575	1082716	146
6576	1082862	146
6577	1083008	146
6578	1083154	146
6579	1083300	146
6580	1083446	146
6581	1083592	146
6582	1083738	146
6583	1083884	146
6584	1084030	146
6585	1084176	146
6586	1084322	146
6587	1084468	146
6588	1084614	146
6589	1084760	146
6590	1084906	146
6591	1085052	155
6592	1085207	155
6593	1085362	155
6594	1085517	155
6595	1085672	155
6596	1085827	165
6597	1085992	158
6598	1086150	158
6599	1086308	158
6600	1086466	153
6601	1086619	153
6602	1086772	154
6603	1086926	153
6604	1087079	153
6605	1087232	158
6606	1087390	153
6607	1087543	165
6608	1087708	163
6609	1087871	153
6610	1088024	154
6611	1088178	153
6612	1088331	153
6613	1088484	154
6614	1088638	158
6615	1088796	160
6616	1088956	152
6617	1089108	179
6618	1089287	158
6619	1089445	158
6620	1089603	158
6621	1089761	158
6622	1089919	158
6623	1090077	160
6624	1090237	158
6625	1090395	160
6626	1090555	134
6627	1090689	157
6628	1090846	157
6629	1091003	157
6630	1091160	157
6631	1091317	163
6632	1091480	163
6633	1091643	163
6634	1091806	161
6635	1091967	160
6636	1092127	160
6637	1092287	156
6638	1092443	156
6639	1092599	155
6640	1092754	157
6641	1092911	157
6642	1093068	162
6643	1093230	162
6644	1093392	166
6645	1093558	166
6646	1093724	155
6647	1093879	157
6648	1094036	157
6649	1094193	157
6650	1094350	157
6651	1094507	161
6652	1094668	169
6653	1094837	177
6654	1095014	177
6655	1095191	134
6656	1095325	159
6657	1095484	174
6658	1095658	189
6659	1095847	159
6660	1096006	160
6661	1096166	164
6662	1096330	219
6663	1096549	160
6664	1096709	203
6665	1096912	162
6666	1097074	162
6667	1097236	162
6668	1097398	162
6669	1097560	164
6670	1097724	162
6671	1097886	164
6672	1098050	162
6673	1098212	162
6674	1098374	162
6675	1098536	162
6676	1098698	162
6677	1098860	162
6678	1099022	164
6679	1099186	162
6680	1099348	164
6681	1099512	162
6682	1099674	162
6683	1099836	162
6684	1099998	162
6685	1100160	164
6686	1100324	162
6687	1100486	164
6688	1100650	162
6689	1100812	162
6690	1100974	162
6691	1101136	162
6692	1101298	162
6693	1101460	162
6694	1101622	164
6695	1101786	162
6696	1101948	164
6697	1102112	162
6698	1102274	162
6699	1102436	162
6700	1102598	162
6701	1102760	162
6702	1102922	153
6703	1103075	150
6704	1103225	162
6705	1103387	132
6706	1103519	146
6707	1103665	146
6708	1103811	146
6709	1103957	146
6710	1104103	146
6711	1104249	141
6712	1104390	141
6713	1104531	141
6714	1104672	141
6715	1104813	141
6716	1104954	141
6717	1105095	141
6718	1105236	141
6719	1105377	141
6720	1105518	141
6721	1105659	141
6722	1105800	141
6723	1105941	146
6724	1106087	146
6725	1106233	184
6726	1106417	176
6727	1106593	150
6728	1106743	145
6729	1106888	145
6730	1107033	161
6731	1107194	152
6732	1107346	167
6733	1107513	221
6734	1107734	159
6735	1107893	198
6736	1108091	182
6737	1108273	182
6738	1108455	162
6739	1108617	163
6740	1108780	183
6741	1108963	201
6742	1109164	207
6743	1109371	218
6744	1109589	150
6745	1109739	150
6746	1109889	150
6747	1110039	150
6748	1110189	150
6749	1110339	150
6750	1110489	150
6751	1110639	150
6752	1110789	150
6753	1110939	150
6754	1111089	150
6755	1111239	150
6756	1111389	150
6757	1111539	150
6758	1111689	150
6759	1111839	150
6760	1111989	188
6761	1112177	168
6762	1112345	179
6763	1112524	174
6764	1112698	174
6765	1112872	178
6766	1113050	178
6767	1113228	162
6768	1113390	164
6769	1113554	162
6770	1113716	189
6771	1113905	186
6772	1114091	169
6773	1114260	160
6774	1114420	179
6775	1114599	153
6776	1114752	153
6777	1114905	174
6778	1115079	174
6779	1115253	174
6780	1115427	174
6781	1115601	174
6782	1115775	158
6783	1115933	174
6784	1116107	178
6785	1116285	178
6786	1116463	178
6787	1116641	178
6788	1116819	178
6789	1116997	187
6790	1117184	212
6791	1117396	212
6792	1117608	169
6793	1117777	169
6794	1117946	169
6795	1118115	169
6796	1118284	169
6797	1118453	169
6798	1118622	169
6799	1118791	169
6800	1118960	169
6801	1119129	169
6802	1119298	169
6803	1119467	169
6804	1119636	169
6805	1119805	169
6806	1119974	169
6807	1120143	169
6808	1120312	169
6809	1120481	169
6810	1120650	169
6811	1120819	169
6812	1120988	169
6813	1121157	169
6814	1121326	169
6815	1121495	169
6816	1121664	169
6817	1121833	169
6818	1122002	169
6819	1122171	169
6820	1122340	169
6821	1122509	169
6822	1122678	151
6823	1122829	213
6824	1123042	177
6825	1123219	166
6826	1123385	166
6827	1123551	166
6828	1123717	166
6829	1123883	166
6830	1124049	235
6831	1124284	157
6832	1124441	162
6833	1124603	164
6834	1124767	174
6835	1124941	174
6836	1125115	174
6837	1125289	188
6838	1125477	205
6839	1125682	142
6840	1125824	166
6841	1125990	166
6842	1126156	140
6843	1126296	161
6844	1126457	192
6845	1126649	182
6846	1126831	182
6847	1127013	143
6848	1127156	131
6849	1127287	143
6850	1127430	144
6851	1127574	158
6852	1127732	174
6853	1127906	199
6854	1128105	157
6855	1128262	157
6856	1128419	153
6857	1128572	184
6858	1128756	162
6859	1128918	160
6860	1129078	162
6861	1129240	189
6862	1129429	163
6863	1129592	189
6864	1129781	189
6865	1129970	134
6866	1130104	134
6867	1130238	134
6868	1130372	129
6869	1130501	129
6870	1130630	129
6871	1130759	129
6872	1130888	159
6873	1131047	157
6874	1131204	161
6875	1131365	146
6876	1131511	171
6877	1131682	187
6878	1131869	166
6879	1132035	134
6880	1132169	134
6881	1132303	194
6882	1132497	190
6883	1132687	153
6884	1132840	127
6885	1132967	192
6886	1133159	186
6887	1133345	184
6888	1133529	189
6889	1133718	146
6890	1133864	185
6891	1134049	161
6892	1134210	129
6893	1134339	189
6894	1134528	163
6895	1134691	148
6896	1134839	171
6897	1135010	169
6898	1135179	139
6899	1135318	135
6900	1135453	166
6901	1135619	146
6902	1135765	165
6903	1135930	157
6904	1136087	160
6905	1136247	184
6906	1136431	144
6907	1136575	183
6908	1136758	160
6909	1136918	230
6910	1137148	179
6911	1137327	175
6912	1137502	205
6913	1137707	237
6914	1137944	203
6915	1138147	163
6916	1138310	216
6917	1138526	186
6918	1138712	174
6919	1138886	167
6920	1139053	178
6921	1139231	175
6922	1139406	222
6923	1139628	205
6924	1139833	171
6925	1140004	189
6926	1140193	219
6927	1140412	193
6928	1140605	177
6929	1140782	183
6930	1140965	191
6931	1141156	161
6932	1141317	209
6933	1141526	162
6934	1141688	209
6935	1141897	160
6936	1142057	230
6937	1142287	146
6938	1142433	136
6939	1142569	176
6940	1142745	156
6941	1142901	169
6942	1143070	177
6943	1143247	160
6944	1143407	163
6945	1143570	157
6946	1143727	173
6947	1143900	136
6948	1144036	165
6949	1144201	154
6950	1144355	176
6951	1144531	176
6952	1144707	167
6953	1144874	169
6954	1145043	169
6955	1145212	169
6956	1145381	169
6957	1145550	169
6958	1145719	205
6959	1145924	158
6960	1146082	167
6961	1146249	167
6962	1146416	167
6963	1146583	227
6964	1146810	172
6965	1146982	172
6966	1147154	172
6967	1147326	172
6968	1147498	172
6969	1147670	207
6970	1147877	176
6971	1148053	190
6972	1148243	176
6973	1148419	181
6974	1148600	181
6975	1148781	176
6976	1148957	172
6977	1149129	172
6978	1149301	172
6979	1149473	172
6980	1149645	172
6981	1149817	172
6982	1149989	172
6983	1150161	182
6984	1150343	182
6985	1150525	182
6986	1150707	184
6987	1150891	182
6988	1151073	184
6989	1151257	182
6990	1151439	182
6991	1151621	182
6992	1151803	182
6993	1151985	182
6994	1152167	182
6995	1152349	184
6996	1152533	182
6997	1152715	184
6998	1152899	181
6999	1153080	208
7000	1153288	172
7001	1153460	171
7002	1153631	165
7003	1153796	189
7004	1153985	193
7005	1154178	174
7006	1154352	174
7007	1154526	160
7008	1154686	155
7009	1154841	156
7010	1154997	175
7011	1155172	181
7012	1155353	191
7013	1155544	211
7014	1155755	163
7015	1155918	189
7016	1156107	209
7017	1156316	163
7018	1156479	163
7019	1156642	163
7020	1156805	191
7021	1156996	185
7022	1157181	163
7023	1157344	168
7024	1157512	185
7025	1157697	197
7026	1157894	163
7027	1158057	168
7028	1158225	191
7029	1158416	163
7030	1158579	191
7031	1158770	180
7032	1158950	194
7033	1159144	197
7034	1159341	189
7035	1159530	192
7036	1159722	197
7037	1159919	163
7038	1160082	192
7039	1160274	196
7040	1160470	163
7041	1160633	163
7042	1160796	168
7043	1160964	192
7044	1161156	163
7045	1161319	196
7046	1161515	163
7047	1161678	192
7048	1161870	163
7049	1162033	163
7050	1162196	191
7051	1162387	192
7052	1162579	163
7053	1162742	189
7054	1162931	189
7055	1163120	179
7056	1163299	158
7057	1163457	205
7058	1163662	179
7059	1163841	191
7060	1164032	179
7061	1164211	191
7062	1164402	163
7063	1164565	179
7064	1164744	163
7065	1164907	196
7066	1165103	196
7067	1165299	223
7068	1165522	215
7069	1165737	183
7070	1165920	172
7071	1166092	172
7072	1166264	172
7073	1166436	172
7074	1166608	157
7075	1166765	157
7076	1166922	157
7077	1167079	149
7078	1167228	151
7079	1167379	165
7080	1167544	153
7081	1167697	153
7082	1167850	153
7083	1168003	153
7084	1168156	153
7085	1168309	153
7086	1168462	153
7087	1168615	153
7088	1168768	153
7089	1168921	153
7090	1169074	153
7091	1169227	153
7092	1169380	155
7093	1169535	157
7094	1169692	155
7095	1169847	151
7096	1169998	151
7097	1170149	153
7098	1170302	155
7099	1170457	153
7100	1170610	153
7101	1170763	153
7102	1170916	155
7103	1171071	153
7104	1171224	157
7105	1171381	157
7106	1171538	153
7107	1171691	153
7108	1171844	153
7109	1171997	153
7110	1172150	153
7111	1172303	157
7112	1172460	151
7113	1172611	151
7114	1172762	151
7115	1172913	151
7116	1173064	153
7117	1173217	153
7118	1173370	157
7119	1173527	153
7120	1173680	157
7121	1173837	155
7122	1173992	155
7123	1174147	155
7124	1174302	155
7125	1174457	151
7126	1174608	147
7127	1174755	147
7128	1174902	147
7129	1175049	147
7130	1175196	147
7131	1175343	147
7132	1175490	147
7133	1175637	147
7134	1175784	147
7135	1175931	147
7136	1176078	147
7137	1176225	147
7138	1176372	147
7139	1176519	147
7140	1176666	147
7141	1176813	147
7142	1176960	147
7143	1177107	147
7144	1177254	147
7145	1177401	147
7146	1177548	147
7147	1177695	147
7148	1177842	147
7149	1177989	147
7150	1178136	147
7151	1178283	147
7152	1178430	147
7153	1178577	147
7154	1178724	147
7155	1178871	147
7156	1179018	147
7157	1179165	147
7158	1179312	147
7159	1179459	147
7160	1179606	147
7161	1179753	147
7162	1179900	147
7163	1180047	147
7164	1180194	147
7165	1180341	147
7166	1180488	147
7167	1180635	147
7168	1180782	147
7169	1180929	147
7170	1181076	147
7171	1181223	147
7172	1181370	147
7173	1181517	189
7174	1181706	187
7175	1181893	169
7176	1182062	174
7177	1182236	172
7178	1182408	172
7179	1182580	172
7180	1182752	150
7181	1182902	147
7182	1183049	146
7183	1183195	144
7184	1183339	144
7185	1183483	143
7186	1183626	138
7187	1183764	182
7188	1183946	208
7189	1184154	214
7190	1184368	212
7191	1184580	188
7192	1184768	167
7193	1184935	172
7194	1185107	172
7195	1185279	172
7196	1185451	172
7197	1185623	172
7198	1185795	172
7199	1185967	172
7200	1186139	172
7201	1186311	172
7202	1186483	172
7203	1186655	172
7204	1186827	172
7205	1186999	172
7206	1187171	172
7207	1187343	172
7208	1187515	152
7209	1187667	152
7210	1187819	152
7211	1187971	220
7212	1188191	159
7213	1188350	154
7214	1188504	179
7215	1188683	152
7216	1188835	152
7217	1188987	160
7218	1189147	152
7219	1189299	152
7220	1189451	152
7221	1189603	152
7222	1189755	152
7223	1189907	152
7224	1190059	152
7225	1190211	152
7226	1190363	152
7227	1190515	152
7228	1190667	152
7229	1190819	152
7230	1190971	152
7231	1191123	152
7232	1191275	152
7233	1191427	152
7234	1191579	152
7235	1191731	152
7236	1191883	152
7237	1192035	152
7238	1192187	152
7239	1192339	152
7240	1192491	152
7241	1192643	152
7242	1192795	152
7243	1192947	152
7244	1193099	152
7245	1193251	152
7246	1193403	152
7247	1193555	152
7248	1193707	152
7249	1193859	152
7250	1194011	152
7251	1194163	152
7252	1194315	152
7253	1194467	152
7254	1194619	152
7255	1194771	152
7256	1194923	152
7257	1195075	158
7258	1195233	158
7259	1195391	196
7260	1195587	180
7261	1195767	177
7262	1195944	180
7263	1196124	145
7264	1196269	155
7265	1196424	145
7266	1196569	164
7267	1196733	156
7268	1196889	159
7269	1197048	159
7270	1197207	159
7271	1197366	159
7272	1197525	159
7273	1197684	159
7274	1197843	159
7275	1198002	159
7276	1198161	159
7277	1198320	159
7278	1198479	159
7279	1198638	154
7280	1198792	154
7281	1198946	189
7282	1199135	140
7283	1199275	199
7284	1199474	158
7285	1199632	180
7286	1199812	167
7287	1199979	177
7288	1200156	179
7289	1200335	179
7290	1200514	175
7291	1200689	156
7292	1200845	149
7293	1200994	149
7294	1201143	156
7295	1201299	152
7296	1201451	152
7297	1201603	156
7298	1201759	152
7299	1201911	154
7300	1202065	154
7301	1202219	158
7302	1202377	158
7303	1202535	154
7304	1202689	154
7305	1202843	154
7306	1202997	158
7307	1203155	154
7308	1203309	160
7309	1203469	172
7310	1203641	172
7311	1203813	172
7312	1203985	172
7313	1204157	172
7314	1204329	172
7315	1204501	172
7316	1204673	172
7317	1204845	172
7318	1205017	172
7319	1205189	172
7320	1205361	172
7321	1205533	172
7322	1205705	172
7323	1205877	172
7324	1206049	172
7325	1206221	172
7326	1206393	172
7327	1206565	172
7328	1206737	169
7329	1206906	169
7330	1207075	169
7331	1207244	169
7332	1207413	169
7333	1207582	184
7334	1207766	141
7335	1207907	141
7336	1208048	141
7337	1208189	141
7338	1208330	141
7339	1208471	150
7340	1208621	141
7341	1208762	141
7342	1208903	141
7343	1209044	141
7344	1209185	141
7345	1209326	141
7346	1209467	145
7347	1209612	145
7348	1209757	145
7349	1209902	145
7350	1210047	145
7351	1210192	145
7352	1210337	145
7353	1210482	145
7354	1210627	145
7355	1210772	145
7356	1210917	145
7357	1211062	145
7358	1211207	145
7359	1211352	145
7360	1211497	145
7361	1211642	145
7362	1211787	145
7363	1211932	145
7364	1212077	145
7365	1212222	145
7366	1212367	145
7367	1212512	145
7368	1212657	145
7369	1212802	145
7370	1212947	145
7371	1213092	183
7372	1213275	172
7373	1213447	172
7374	1213619	172
7375	1213791	172
7376	1213963	172
7377	1214135	172
7378	1214307	172
7379	1214479	172
7380	1214651	172
7381	1214823	172
7382	1214995	172
7383	1215167	172
7384	1215339	172
7385	1215511	172
7386	1215683	172
7387	1215855	172
7388	1216027	172
7389	1216199	181
7390	1216380	172
7391	1216552	172
7392	1216724	172
7393	1216896	172
7394	1217068	172
7395	1217240	172
7396	1217412	172
7397	1217584	172
7398	1217756	172
7399	1217928	172
7400	1218100	172
7401	1218272	172
7402	1218444	172
7403	1218616	172
7404	1218788	172
7405	1218960	172
7406	1219132	172
7407	1219304	172
7408	1219476	172
7409	1219648	172
7410	1219820	172
7411	1219992	172
7412	1220164	172
7413	1220336	172
7414	1220508	159
7415	1220667	133
7416	1220800	153
7417	1220953	153
7418	1221106	153
7419	1221259	158
7420	1221417	158
7421	1221575	199
7422	1221774	141
7423	1221915	141
7424	1222056	201
7425	1222257	168
7426	1222425	161
7427	1222586	182
7428	1222768	146
7429	1222914	146
7430	1223060	146
7431	1223206	146
7432	1223352	146
7433	1223498	146
7434	1223644	146
7435	1223790	146
7436	1223936	146
7437	1224082	146
7438	1224228	146
7439	1224374	146
7440	1224520	146
7441	1224666	146
7442	1224812	146
7443	1224958	146
7444	1225104	146
7445	1225250	146
7446	1225396	146
7447	1225542	146
7448	1225688	146
7449	1225834	146
7450	1225980	146
7451	1226126	146
7452	1226272	146
7453	1226418	146
7454	1226564	146
7455	1226710	146
7456	1226856	146
7457	1227002	146
7458	1227148	146
7459	1227294	165
7460	1227459	158
7461	1227617	158
7462	1227775	153
7463	1227928	153
7464	1228081	153
7465	1228234	154
7466	1228388	153
7467	1228541	165
7468	1228706	158
7469	1228864	153
7470	1229017	153
7471	1229170	153
7472	1229323	153
7473	1229476	154
7474	1229630	153
7475	1229783	153
7476	1229936	154
7477	1230090	158
7478	1230248	160
7479	1230408	152
7480	1230560	233
7481	1230793	158
7482	1230951	158
7483	1231109	158
7484	1231267	160
7485	1231427	158
7486	1231585	160
7487	1231745	158
7488	1231903	158
7489	1232061	140
7490	1232201	157
7491	1232358	157
7492	1232515	157
7493	1232672	157
7494	1232829	163
7495	1232992	161
7496	1233153	163
7497	1233316	161
7498	1233477	160
7499	1233637	160
7500	1233797	156
7501	1233953	156
7502	1234109	157
7503	1234266	157
7504	1234423	157
7505	1234580	160
7506	1234740	162
7507	1234902	166
7508	1235068	166
7509	1235234	157
7510	1235391	157
7511	1235548	157
7512	1235705	155
7513	1235860	157
7514	1236017	161
7515	1236178	169
7516	1236347	168
7517	1236515	168
7518	1236683	134
7519	1236817	159
7520	1236976	174
7521	1237150	189
7522	1237339	159
7523	1237498	151
7524	1237649	164
7525	1237813	217
7526	1238030	160
7527	1238190	178
7528	1238368	162
7529	1238530	162
7530	1238692	164
7531	1238856	162
7532	1239018	164
7533	1239182	162
7534	1239344	162
7535	1239506	162
7536	1239668	162
7537	1239830	162
7538	1239992	162
7539	1240154	164
7540	1240318	162
7541	1240480	164
7542	1240644	162
7543	1240806	162
7544	1240968	162
7545	1241130	162
7546	1241292	164
7547	1241456	162
7548	1241618	164
7549	1241782	162
7550	1241944	162
7551	1242106	162
7552	1242268	162
7553	1242430	162
7554	1242592	162
7555	1242754	164
7556	1242918	162
7557	1243080	164
7558	1243244	162
7559	1243406	162
7560	1243568	162
7561	1243730	162
7562	1243892	162
7563	1244054	162
7564	1244216	164
7565	1244380	152
7566	1244532	150
7567	1244682	162
7568	1244844	132
7569	1244976	146
7570	1245122	146
7571	1245268	146
7572	1245414	146
7573	1245560	146
7574	1245706	141
7575	1245847	141
7576	1245988	141
7577	1246129	141
7578	1246270	141
7579	1246411	141
7580	1246552	141
7581	1246693	141
7582	1246834	141
7583	1246975	141
7584	1247116	141
7585	1247257	141
7586	1247398	146
7587	1247544	146
7588	1247690	184
7589	1247874	176
7590	1248050	159
7591	1248209	154
7592	1248363	154
7593	1248517	161
7594	1248678	152
7595	1248830	167
7596	1248997	221
7597	1249218	159
7598	1249377	198
7599	1249575	182
7600	1249757	182
7601	1249939	162
7602	1250101	163
7603	1250264	181
7604	1250445	201
7605	1250646	207
7606	1250853	218
7607	1251071	150
7608	1251221	150
7609	1251371	150
7610	1251521	150
7611	1251671	150
7612	1251821	150
7613	1251971	150
7614	1252121	150
7615	1252271	150
7616	1252421	150
7617	1252571	150
7618	1252721	150
7619	1252871	150
7620	1253021	150
7621	1253171	150
7622	1253321	150
7623	1253471	189
7624	1253660	168
7625	1253828	179
7626	1254007	174
7627	1254181	174
7628	1254355	178
7629	1254533	180
7630	1254713	162
7631	1254875	162
7632	1255037	162
7633	1255199	189
7634	1255388	184
7635	1255572	169
7636	1255741	158
7637	1255899	179
7638	1256078	153
7639	1256231	153
7640	1256384	174
7641	1256558	174
7642	1256732	174
7643	1256906	174
7644	1257080	176
7645	1257256	158
7646	1257414	190
7647	1257604	178
7648	1257782	178
7649	1257960	178
7650	1258138	178
7651	1258316	180
7652	1258496	187
7653	1258683	210
7654	1258893	212
7655	1259105	169
7656	1259274	169
7657	1259443	169
7658	1259612	169
7659	1259781	169
7660	1259950	169
7661	1260119	169
7662	1260288	169
7663	1260457	169
7664	1260626	169
7665	1260795	169
7666	1260964	169
7667	1261133	169
7668	1261302	169
7669	1261471	169
7670	1261640	169
7671	1261809	169
7672	1261978	169
7673	1262147	169
7674	1262316	169
7675	1262485	169
7676	1262654	169
7677	1262823	169
7678	1262992	169
7679	1263161	169
7680	1263330	169
7681	1263499	169
7682	1263668	169
7683	1263837	169
7684	1264006	169
7685	1264175	151
7686	1264326	213
7687	1264539	202
7688	1264741	166
7689	1264907	166
7690	1265073	166
7691	1265239	174
7692	1265413	168
7693	1265581	235
7694	1265816	157
7695	1265973	162
7696	1266135	164
7697	1266299	174
7698	1266473	174
7699	1266647	176
7700	1266823	185
7701	1267008	205
7702	1267213	142
7703	1267355	166
7704	1267521	166
7705	1267687	140
7706	1267827	161
7707	1267988	192
7708	1268180	182
7709	1268362	182
7710	1268544	143
7711	1268687	131
7712	1268818	143
7713	1268961	144
7714	1269105	159
7715	1269264	174
7716	1269438	187
7717	1269625	157
7718	1269782	157
7719	1269939	153
7720	1270092	184
7721	1270276	162
7722	1270438	160
7723	1270598	162
7724	1270760	189
7725	1270949	189
7726	1271138	187
7727	1271325	189
7728	1271514	134
7729	1271648	134
7730	1271782	134
7731	1271916	129
7732	1272045	129
7733	1272174	129
7734	1272303	129
7735	1272432	159
7736	1272591	175
7737	1272766	161
7738	1272927	167
7739	1273094	171
7740	1273265	187
7741	1273452	166
7742	1273618	134
7743	1273752	134
7744	1273886	194
7745	1274080	190
7746	1274270	153
7747	1274423	127
7748	1274550	190
7749	1274740	164
7750	1274904	184
7751	1275088	189
7752	1275277	146
7753	1275423	163
7754	1275586	161
7755	1275747	134
7756	1275881	171
7757	1276052	169
7758	1276221	169
7759	1276390	169
7760	1276559	169
7761	1276728	139
7762	1276867	319
7763	1277186	162
7764	1277348	165
7765	1277513	163
7766	1277676	148
7767	1277824	160
7768	1277984	184
7769	1278168	144
7770	1278312	183
7771	1278495	160
7772	1278655	170
7773	1278825	179
7774	1279004	175
7775	1279179	205
7776	1279384	237
7777	1279621	203
7778	1279824	163
7779	1279987	174
7780	1280161	186
7781	1280347	174
7782	1280521	167
7783	1280688	178
7784	1280866	175
7785	1281041	222
7786	1281263	188
7787	1281451	171
7788	1281622	174
7789	1281796	215
7790	1282011	193
7791	1282204	177
7792	1282381	183
7793	1282564	185
7794	1282749	160
7795	1282909	218
7796	1283127	167
7797	1283294	157
7798	1283451	168
7799	1283619	168
7800	1283787	167
7801	1283954	136
7802	1284090	153
7803	1284243	183
7804	1284426	183
7805	1284609	177
7806	1284786	160
7807	1284946	163
7808	1285109	155
7809	1285264	173
7810	1285437	144
7811	1285581	165
7812	1285746	154
7813	1285900	176
7814	1286076	176
7815	1286252	167
7816	1286419	169
7817	1286588	169
7818	1286757	169
7819	1286926	169
7820	1287095	169
7821	1287264	205
7822	1287469	158
7823	1287627	193
7824	1287820	167
7825	1287987	167
7826	1288154	227
7827	1288381	172
7828	1288553	172
7829	1288725	172
7830	1288897	172
7831	1289069	172
7832	1289241	207
7833	1289448	190
7834	1289638	190
7835	1289828	190
7836	1290018	181
7837	1290199	181
7838	1290380	190
7839	1290570	172
7840	1290742	172
7841	1290914	172
7842	1291086	172
7843	1291258	172
7844	1291430	172
7845	1291602	172
7846	1291774	182
7847	1291956	184
7848	1292140	182
7849	1292322	184
7850	1292506	182
7851	1292688	182
7852	1292870	182
7853	1293052	182
7854	1293234	182
7855	1293416	182
7856	1293598	184
7857	1293782	182
7858	1293964	184
7859	1294148	182
7860	1294330	182
7861	1294512	181
7862	1294693	208
7863	1294901	172
7864	1295073	171
7865	1295244	165
7866	1295409	189
7867	1295598	193
7868	1295791	174
7869	1295965	174
7870	1296139	160
7871	1296299	155
7872	1296454	182
7873	1296636	175
7874	1296811	181
7875	1296992	191
7876	1297183	211
7877	1297394	175
7878	1297569	189
7879	1297758	207
7880	1297965	175
7881	1298140	163
7882	1298303	163
7883	1298466	191
7884	1298657	185
7885	1298842	163
7886	1299005	168
7887	1299173	191
7888	1299364	197
7889	1299561	163
7890	1299724	168
7891	1299892	191
7892	1300083	163
7893	1300246	189
7894	1300435	180
7895	1300615	194
7896	1300809	197
7897	1301006	191
7898	1301197	192
7899	1301389	197
7900	1301586	163
7901	1301749	191
7902	1301940	179
7903	1302119	163
7904	1302282	163
7905	1302445	163
7906	1302608	201
7907	1302809	163
7908	1302972	194
7909	1303166	163
7910	1303329	192
7911	1303521	163
7912	1303684	163
7913	1303847	191
7914	1304038	224
7915	1304262	163
7916	1304425	163
7917	1304588	191
7918	1304779	179
7919	1304958	158
7920	1305116	197
7921	1305313	179
7922	1305492	169
7923	1305661	169
7924	1305830	200
7925	1306030	163
7926	1306193	169
7927	1306362	163
7928	1306525	205
7929	1306730	163
7930	1306893	221
7931	1307114	204
7932	1307318	217
7933	1307535	181
7934	1307716	181
7935	1307897	181
7936	1308078	181
7937	1308259	157
7938	1308416	157
7939	1308573	157
7940	1308730	149
7941	1308879	151
7942	1309030	165
7943	1309195	153
7944	1309348	153
7945	1309501	153
7946	1309654	153
7947	1309807	153
7948	1309960	153
7949	1310113	153
7950	1310266	153
7951	1310419	153
7952	1310572	153
7953	1310725	153
7954	1310878	153
7955	1311031	155
7956	1311186	157
7957	1311343	155
7958	1311498	151
7959	1311649	151
7960	1311800	153
7961	1311953	155
7962	1312108	153
7963	1312261	153
7964	1312414	153
7965	1312567	155
7966	1312722	153
7967	1312875	157
7968	1313032	157
7969	1313189	153
7970	1313342	153
7971	1313495	153
7972	1313648	153
7973	1313801	153
7974	1313954	157
7975	1314111	151
7976	1314262	151
7977	1314413	151
7978	1314564	151
7979	1314715	153
7980	1314868	153
7981	1315021	157
7982	1315178	153
7983	1315331	157
7984	1315488	155
7985	1315643	155
7986	1315798	155
7987	1315953	155
7988	1316108	151
7989	1316259	147
7990	1316406	147
7991	1316553	147
7992	1316700	147
7993	1316847	147
7994	1316994	147
7995	1317141	147
7996	1317288	147
7997	1317435	147
7998	1317582	147
7999	1317729	147
8000	1317876	147
8001	1318023	147
8002	1318170	147
8003	1318317	147
8004	1318464	147
8005	1318611	147
8006	1318758	147
8007	1318905	147
8008	1319052	147
8009	1319199	147
8010	1319346	147
8011	1319493	147
8012	1319640	147
8013	1319787	147
8014	1319934	147
8015	1320081	147
8016	1320228	147
8017	1320375	147
8018	1320522	147
8019	1320669	147
8020	1320816	147
8021	1320963	147
8022	1321110	147
8023	1321257	147
8024	1321404	147
8025	1321551	147
8026	1321698	147
8027	1321845	147
8028	1321992	147
8029	1322139	147
8030	1322286	147
8031	1322433	147
8032	1322580	147
8033	1322727	147
8034	1322874	147
8035	1323021	147
8036	1323168	189
8037	1323357	187
8038	1323544	169
8039	1323713	167
8040	1323880	172
8041	1324052	172
8042	1324224	176
8043	1324400	148
8044	1324548	147
8045	1324695	144
8046	1324839	144
8047	1324983	144
8048	1325127	143
8049	1325270	208
8050	1325478	210
8051	1325688	208
8052	1325896	188
8053	1326084	210
8054	1326294	212
8055	1326506	167
8056	1326673	172
8057	1326845	172
8058	1327017	172
8059	1327189	172
8060	1327361	172
8061	1327533	172
8062	1327705	172
8063	1327877	172
8064	1328049	172
8065	1328221	172
8066	1328393	172
8067	1328565	172
8068	1328737	172
8069	1328909	172
8070	1329081	172
8071	1329253	152
8072	1329405	152
8073	1329557	152
8074	1329709	224
8075	1329933	154
8076	1330087	154
8077	1330241	188
8078	1330429	152
8079	1330581	152
8080	1330733	160
8081	1330893	152
8082	1331045	152
8083	1331197	152
8084	1331349	152
8085	1331501	152
8086	1331653	152
8087	1331805	152
8088	1331957	152
8089	1332109	152
8090	1332261	152
8091	1332413	152
8092	1332565	152
8093	1332717	152
8094	1332869	152
8095	1333021	152
8096	1333173	152
8097	1333325	152
8098	1333477	152
8099	1333629	152
8100	1333781	152
8101	1333933	152
8102	1334085	152
8103	1334237	152
8104	1334389	152
8105	1334541	152
8106	1334693	152
8107	1334845	152
8108	1334997	152
8109	1335149	152
8110	1335301	152
8111	1335453	152
8112	1335605	152
8113	1335757	152
8114	1335909	152
8115	1336061	152
8116	1336213	152
8117	1336365	152
8118	1336517	152
8119	1336669	152
8120	1336821	158
8121	1336979	158
8122	1337137	196
8123	1337333	206
8124	1337539	216
8125	1337755	180
8126	1337935	148
8127	1338083	155
8128	1338238	145
8129	1338383	164
8130	1338547	156
8131	1338703	150
8132	1338853	150
8133	1339003	150
8134	1339153	150
8135	1339303	150
8136	1339453	150
8137	1339603	150
8138	1339753	150
8139	1339903	150
8140	1340053	150
8141	1340203	150
8142	1340353	145
8143	1340498	145
8144	1340643	189
8145	1340832	140
8146	1340972	199
8147	1341171	158
8148	1341329	180
8149	1341509	167
8150	1341676	177
8151	1341853	179
8152	1342032	179
8153	1342211	175
8154	1342386	156
8155	1342542	149
8156	1342691	149
8157	1342840	156
8158	1342996	152
8159	1343148	152
8160	1343300	156
8161	1343456	152
8162	1343608	154
8163	1343762	165
8164	1343927	158
8165	1344085	158
8166	1344243	154
8167	1344397	154
8168	1344551	154
8169	1344705	158
8170	1344863	154
8171	1345017	160
8172	1345177	172
8173	1345349	172
8174	1345521	172
8175	1345693	172
8176	1345865	172
8177	1346037	172
8178	1346209	172
8179	1346381	172
8180	1346553	172
8181	1346725	172
8182	1346897	172
8183	1347069	172
8184	1347241	172
8185	1347413	172
8186	1347585	172
8187	1347757	172
8188	1347929	172
8189	1348101	172
8190	1348273	172
8191	1348445	169
8192	1348614	176
8193	1348790	176
8194	1348966	176
8195	1349142	176
8196	1349318	184
8197	1349502	141
8198	1349643	141
8199	1349784	141
8200	1349925	141
8201	1350066	141
8202	1350207	141
8203	1350348	141
8204	1350489	141
8205	1350630	141
8206	1350771	141
8207	1350912	141
8208	1351053	141
8209	1351194	145
8210	1351339	145
8211	1351484	145
8212	1351629	145
8213	1351774	145
8214	1351919	145
8215	1352064	145
8216	1352209	145
8217	1352354	145
8218	1352499	145
8219	1352644	145
8220	1352789	145
8221	1352934	145
8222	1353079	145
8223	1353224	145
8224	1353369	145
8225	1353514	145
8226	1353659	145
8227	1353804	145
8228	1353949	145
8229	1354094	145
8230	1354239	145
8231	1354384	145
8232	1354529	145
8233	1354674	145
8234	1354819	162
8235	1354981	181
8236	1355162	181
8237	1355343	181
8238	1355524	181
8239	1355705	181
8240	1355886	181
8241	1356067	181
8242	1356248	181
8243	1356429	181
8244	1356610	181
8245	1356791	181
8246	1356972	181
8247	1357153	181
8248	1357334	181
8249	1357515	181
8250	1357696	181
8251	1357877	181
8252	1358058	172
8253	1358230	181
8254	1358411	181
8255	1358592	181
8256	1358773	181
8257	1358954	181
8258	1359135	181
8259	1359316	181
8260	1359497	181
8261	1359678	181
8262	1359859	181
8263	1360040	181
8264	1360221	181
8265	1360402	181
8266	1360583	181
8267	1360764	181
8268	1360945	181
8269	1361126	181
8270	1361307	181
8271	1361488	181
8272	1361669	181
8273	1361850	181
8274	1362031	181
8275	1362212	181
8276	1362393	181
8277	1362574	159
8278	1362733	133
8279	1362866	153
8280	1363019	153
8281	1363172	153
8282	1363325	158
8283	1363483	158
8284	1363641	199
8285	1363840	141
8286	1363981	170
8287	1364151	201
8288	1364352	186
8289	1364538	205
8290	1364743	182
8291	1364925	146
8292	1365071	146
8293	1365217	146
8294	1365363	146
8295	1365509	146
8296	1365655	146
8297	1365801	146
8298	1365947	146
8299	1366093	146
8300	1366239	146
8301	1366385	146
8302	1366531	146
8303	1366677	146
8304	1366823	146
8305	1366969	146
8306	1367115	146
8307	1367261	146
8308	1367407	146
8309	1367553	146
8310	1367699	146
8311	1367845	146
8312	1367991	146
8313	1368137	146
8314	1368283	146
8315	1368429	146
8316	1368575	155
8317	1368730	146
8318	1368876	146
8319	1369022	146
8320	1369168	146
8321	1369314	146
8322	1369460	165
8323	1369625	158
8324	1369783	158
8325	1369941	153
8326	1370094	153
8327	1370247	153
8328	1370400	154
8329	1370554	153
8330	1370707	153
8331	1370860	158
8332	1371018	153
8333	1371171	153
8334	1371324	153
8335	1371477	153
8336	1371630	154
8337	1371784	153
8338	1371937	153
8339	1372090	154
8340	1372244	158
8341	1372402	160
8342	1372562	152
8343	1372714	233
8344	1372947	158
8345	1373105	160
8346	1373265	158
8347	1373423	160
8348	1373583	158
8349	1373741	158
8350	1373899	158
8351	1374057	158
8352	1374215	140
8353	1374355	157
8354	1374512	157
8355	1374669	157
8356	1374826	157
8357	1374983	163
8358	1375146	161
8359	1375307	163
8360	1375470	162
8361	1375632	162
8362	1375794	158
8363	1375952	158
8364	1376110	158
8365	1376268	157
8366	1376425	155
8367	1376580	157
8368	1376737	160
8369	1376897	162
8370	1377059	155
8371	1377214	155
8372	1377369	157
8373	1377526	155
8374	1377681	157
8375	1377838	155
8376	1377993	157
8377	1378150	163
8378	1378313	169
8379	1378482	168
8380	1378650	168
8381	1378818	134
8382	1378952	159
8383	1379111	174
8384	1379285	189
8385	1379474	159
8386	1379633	151
8387	1379784	171
8388	1379955	217
8389	1380172	160
8390	1380332	178
8391	1380510	164
8392	1380674	162
8393	1380836	164
8394	1381000	162
8395	1381162	162
8396	1381324	162
8397	1381486	162
8398	1381648	162
8399	1381810	162
8400	1381972	164
8401	1382136	162
8402	1382298	164
8403	1382462	162
8404	1382624	162
8405	1382786	162
8406	1382948	162
8407	1383110	164
8408	1383274	162
8409	1383436	164
8410	1383600	162
8411	1383762	162
8412	1383924	162
8413	1384086	162
8414	1384248	162
8415	1384410	162
8416	1384572	164
8417	1384736	162
8418	1384898	164
8419	1385062	162
8420	1385224	162
8421	1385386	162
8422	1385548	162
8423	1385710	162
8424	1385872	162
8425	1386034	164
8426	1386198	162
8427	1386360	164
8428	1386524	152
8429	1386676	150
8430	1386826	162
8431	1386988	132
8432	1387120	146
8433	1387266	146
8434	1387412	146
8435	1387558	146
8436	1387704	146
8437	1387850	141
8438	1387991	141
8439	1388132	141
8440	1388273	141
8441	1388414	141
8442	1388555	141
8443	1388696	141
8444	1388837	141
8445	1388978	141
8446	1389119	141
8447	1389260	141
8448	1389401	141
8449	1389542	146
8450	1389688	146
8451	1389834	184
8452	1390018	176
8453	1390194	150
8454	1390344	145
8455	1390489	145
8456	1390634	161
8457	1390795	153
8458	1390948	167
8459	1391115	164
8460	1391279	168
8461	1391447	198
8462	1391645	182
8463	1391827	191
8464	1392018	162
8465	1392180	165
8466	1392345	181
8467	1392526	201
8468	1392727	207
8469	1392934	218
8470	1393152	150
8471	1393302	150
8472	1393452	150
8473	1393602	150
8474	1393752	150
8475	1393902	150
8476	1394052	150
8477	1394202	150
8478	1394352	150
8479	1394502	150
8480	1394652	150
8481	1394802	150
8482	1394952	150
8483	1395102	150
8484	1395252	150
8485	1395402	150
8486	1395552	189
8487	1395741	168
8488	1395909	193
8489	1396102	174
8490	1396276	176
8491	1396452	178
8492	1396630	180
8493	1396810	162
8494	1396972	162
8495	1397134	162
8496	1397296	189
8497	1397485	182
8498	1397667	169
8499	1397836	158
8500	1397994	179
8501	1398173	153
8502	1398326	153
8503	1398479	174
8504	1398653	174
8505	1398827	176
8506	1399003	174
8507	1399177	176
8508	1399353	158
8509	1399511	174
8510	1399685	178
8511	1399863	178
8512	1400041	180
8513	1400221	178
8514	1400399	180
8515	1400579	196
8516	1400775	208
8517	1400983	212
8518	1401195	167
8519	1401362	167
8520	1401529	167
8521	1401696	167
8522	1401863	167
8523	1402030	167
8524	1402197	167
8525	1402364	167
8526	1402531	167
8527	1402698	167
8528	1402865	167
8529	1403032	167
8530	1403199	167
8531	1403366	167
8532	1403533	167
8533	1403700	167
8534	1403867	167
8535	1404034	167
8536	1404201	167
8537	1404368	167
8538	1404535	167
8539	1404702	167
8540	1404869	167
8541	1405036	167
8542	1405203	167
8543	1405370	167
8544	1405537	167
8545	1405704	167
8546	1405871	167
8547	1406038	167
8548	1406205	151
8549	1406356	215
8550	1406571	202
8551	1406773	166
8552	1406939	174
8553	1407113	168
8554	1407281	174
8555	1407455	168
8556	1407623	235
8557	1407858	157
8558	1408015	162
8559	1408177	164
8560	1408341	174
8561	1408515	182
8562	1408697	176
8563	1408873	185
8564	1409058	214
8565	1409272	142
8566	1409414	166
8567	1409580	166
8568	1409746	131
8569	1409877	170
8570	1410047	198
8571	1410245	191
8572	1410436	182
8573	1410618	143
8574	1410761	140
8575	1410901	143
8576	1411044	153
8577	1411197	159
8578	1411356	174
8579	1411530	196
8580	1411726	157
8581	1411883	157
8582	1412040	153
8583	1412193	184
8584	1412377	162
8585	1412539	162
8586	1412701	162
8587	1412863	187
8588	1413050	189
8589	1413239	185
8590	1413424	189
8591	1413613	134
8592	1413747	134
8593	1413881	134
8594	1414015	129
8595	1414144	129
8596	1414273	129
8597	1414402	129
8598	1414531	159
8599	1414690	157
8600	1414847	161
8601	1415008	167
8602	1415175	145
8603	1415320	196
8604	1415516	166
8605	1415682	134
8606	1415816	134
8607	1415950	194
8608	1416144	190
8609	1416334	153
8610	1416487	127
8611	1416614	177
8612	1416791	164
8613	1416955	200
8614	1417155	187
8615	1417342	146
8616	1417488	172
8617	1417660	161
8618	1417821	134
8619	1417955	171
8620	1418126	175
8621	1418301	169
8622	1418470	167
8623	1418637	172
8624	1418809	152
8625	1418961	321
8626	1419282	162
8627	1419444	165
8628	1419609	161
8629	1419770	148
8630	1419918	160
8631	1420078	188
8632	1420266	144
8633	1420410	183
8634	1420593	160
8635	1420753	228
8636	1420981	179
8637	1421160	175
8638	1421335	214
8639	1421549	237
8640	1421786	203
8641	1421989	163
8642	1422152	174
8643	1422326	200
8644	1422526	174
8645	1422700	167
8646	1422867	178
8647	1423045	231
8648	1423276	207
8649	1423483	188
8650	1423671	171
8651	1423842	174
8652	1424016	215
8653	1424231	193
8654	1424424	177
8655	1424601	183
8656	1424784	185
8657	1424969	160
8658	1425129	209
8659	1425338	167
8660	1425505	157
8661	1425662	168
8662	1425830	168
8663	1425998	150
8664	1426148	136
8665	1426284	179
8666	1426463	183
8667	1426646	183
8668	1426829	177
8669	1427006	152
8670	1427158	163
8671	1427321	166
8672	1427487	173
8673	1427660	144
8674	1427804	174
8675	1427978	154
8676	1428132	176
8677	1428308	176
8678	1428484	167
8679	1428651	169
8680	1428820	178
8681	1428998	169
8682	1429167	169
8683	1429336	169
8684	1429505	205
8685	1429710	158
8686	1429868	193
8687	1430061	176
8688	1430237	176
8689	1430413	172
8690	1430585	172
8691	1430757	172
8692	1430929	172
8693	1431101	172
8694	1431273	172
8695	1431445	199
8696	1431644	176
8697	1431820	176
8698	1431996	190
8699	1432186	195
8700	1432381	181
8701	1432562	190
8702	1432752	172
8703	1432924	172
8704	1433096	172
8705	1433268	172
8706	1433440	172
8707	1433612	172
8708	1433784	172
8709	1433956	182
8710	1434138	184
8711	1434322	182
8712	1434504	182
8713	1434686	182
8714	1434868	182
8715	1435050	182
8716	1435232	182
8717	1435414	184
8718	1435598	182
8719	1435780	184
8720	1435964	182
8721	1436146	182
8722	1436328	182
8723	1436510	182
8724	1436692	185
8725	1436877	208
8726	1437085	181
8727	1437266	171
8728	1437437	165
8729	1437602	189
8730	1437791	193
8731	1437984	183
8732	1438167	183
8733	1438350	160
8734	1438510	155
8735	1438665	180
8736	1438845	175
8737	1439020	181
8738	1439201	191
8739	1439392	209
8740	1439601	163
8741	1439764	196
8742	1439960	185
8743	1440145	163
8744	1440308	163
8745	1440471	163
8746	1440634	189
8747	1440823	185
8748	1441008	163
8749	1441171	168
8750	1441339	191
8751	1441530	197
8752	1441727	163
8753	1441890	191
8754	1442081	191
8755	1442272	163
8756	1442435	189
8757	1442624	180
8758	1442804	197
8759	1443001	197
8760	1443198	191
8761	1443389	192
8762	1443581	195
8763	1443776	163
8764	1443939	192
8765	1444131	179
8766	1444310	163
8767	1444473	223
8768	1444696	163
8769	1444859	192
8770	1445051	163
8771	1445214	194
8772	1445408	173
8773	1445581	192
8774	1445773	163
8775	1445936	191
8776	1446127	191
8777	1446318	201
8778	1446519	163
8779	1446682	163
8780	1446845	189
8781	1447034	179
8782	1447213	174
8783	1447387	197
8784	1447584	179
8785	1447763	191
8786	1447954	169
8787	1448123	189
8788	1448312	163
8789	1448475	169
8790	1448644	196
8791	1448840	194
8792	1449034	163
8793	1449197	219
8794	1449416	204
8795	1449620	215
8796	1449835	172
8797	1450007	172
8798	1450179	172
8799	1450351	172
8800	1450523	157
8801	1450680	157
8802	1450837	157
8803	1450994	149
8804	1451143	151
8805	1451294	165
8806	1451459	153
8807	1451612	153
8808	1451765	153
8809	1451918	153
8810	1452071	153
8811	1452224	153
8812	1452377	153
8813	1452530	153
8814	1452683	153
8815	1452836	153
8816	1452989	153
8817	1453142	153
8818	1453295	155
8819	1453450	157
8820	1453607	155
8821	1453762	151
8822	1453913	151
8823	1454064	153
8824	1454217	155
8825	1454372	153
8826	1454525	153
8827	1454678	153
8828	1454831	155
8829	1454986	153
8830	1455139	157
8831	1455296	157
8832	1455453	153
8833	1455606	153
8834	1455759	153
8835	1455912	153
8836	1456065	153
8837	1456218	157
8838	1456375	151
8839	1456526	151
8840	1456677	151
8841	1456828	151
8842	1456979	153
8843	1457132	153
8844	1457285	157
8845	1457442	153
8846	1457595	157
8847	1457752	155
8848	1457907	155
8849	1458062	155
8850	1458217	155
8851	1458372	151
8852	1458523	147
8853	1458670	147
8854	1458817	147
8855	1458964	147
8856	1459111	147
8857	1459258	147
8858	1459405	147
8859	1459552	147
8860	1459699	147
8861	1459846	147
8862	1459993	147
8863	1460140	147
8864	1460287	147
8865	1460434	147
8866	1460581	147
8867	1460728	147
8868	1460875	147
8869	1461022	147
8870	1461169	147
8871	1461316	147
8872	1461463	147
8873	1461610	147
8874	1461757	147
8875	1461904	147
8876	1462051	147
8877	1462198	147
8878	1462345	147
8879	1462492	147
8880	1462639	147
8881	1462786	147
8882	1462933	147
8883	1463080	147
8884	1463227	147
8885	1463374	147
8886	1463521	147
8887	1463668	147
8888	1463815	147
8889	1463962	147
8890	1464109	147
8891	1464256	147
8892	1464403	147
8893	1464550	147
8894	1464697	147
8895	1464844	147
8896	1464991	147
8897	1465138	147
8898	1465285	147
8899	1465432	187
8900	1465619	169
8901	1465788	162
8902	1465950	167
8903	1466117	172
8904	1466289	172
8905	1466461	176
8906	1466637	148
8907	1466785	147
8908	1466932	144
8909	1467076	144
8910	1467220	144
8911	1467364	143
8912	1467507	208
8913	1467715	184
8914	1467899	206
8915	1468105	212
8916	1468317	208
8917	1468525	212
8918	1468737	167
8919	1468904	172
8920	1469076	172
8921	1469248	172
8922	1469420	172
8923	1469592	172
8924	1469764	172
8925	1469936	172
8926	1470108	172
8927	1470280	172
8928	1470452	172
8929	1470624	172
8930	1470796	172
8931	1470968	172
8932	1471140	172
8933	1471312	172
8934	1471484	152
8935	1471636	152
8936	1471788	152
8937	1471940	224
8938	1472164	154
8939	1472318	154
8940	1472472	179
8941	1472651	152
8942	1472803	152
8943	1472955	160
8944	1473115	152
8945	1473267	152
8946	1473419	152
8947	1473571	152
8948	1473723	152
8949	1473875	152
8950	1474027	152
8951	1474179	152
8952	1474331	152
8953	1474483	152
8954	1474635	152
8955	1474787	152
8956	1474939	152
8957	1475091	152
8958	1475243	152
8959	1475395	152
8960	1475547	152
8961	1475699	152
8962	1475851	152
8963	1476003	152
8964	1476155	152
8965	1476307	152
8966	1476459	152
8967	1476611	152
8968	1476763	152
8969	1476915	152
8970	1477067	152
8971	1477219	152
8972	1477371	152
8973	1477523	152
8974	1477675	152
8975	1477827	152
8976	1477979	152
8977	1478131	152
8978	1478283	152
8979	1478435	152
8980	1478587	152
8981	1478739	152
8982	1478891	152
8983	1479043	158
8984	1479201	148
8985	1479349	205
8986	1479554	206
8987	1479760	201
8988	1479961	180
8989	1480141	148
8990	1480289	155
8991	1480444	145
8992	1480589	164
8993	1480753	156
8994	1480909	150
8995	1481059	150
8996	1481209	150
8997	1481359	150
8998	1481509	150
8999	1481659	150
9000	1481809	150
9001	1481959	150
9002	1482109	150
9003	1482259	150
9004	1482409	150
9005	1482559	145
9006	1482704	145
9007	1482849	180
9008	1483029	140
9009	1483169	199
9010	1483368	158
9011	1483526	180
9012	1483706	167
9013	1483873	177
9014	1484050	179
9015	1484229	179
9016	1484408	175
9017	1484583	156
9018	1484739	149
9019	1484888	149
9020	1485037	156
9021	1485193	152
9022	1485345	152
9023	1485497	156
9024	1485653	152
9025	1485805	154
9026	1485959	154
9027	1486113	158
9028	1486271	154
9029	1486425	154
9030	1486579	154
9031	1486733	154
9032	1486887	158
9033	1487045	154
9034	1487199	160
9035	1487359	172
9036	1487531	172
9037	1487703	172
9038	1487875	172
9039	1488047	172
9040	1488219	172
9041	1488391	172
9042	1488563	172
9043	1488735	172
9044	1488907	172
9045	1489079	172
9046	1489251	172
9047	1489423	172
9048	1489595	172
9049	1489767	172
9050	1489939	172
9051	1490111	172
9052	1490283	172
9053	1490455	172
9054	1490627	169
9055	1490796	176
9056	1490972	176
9057	1491148	176
9058	1491324	176
9059	1491500	175
9060	1491675	141
9061	1491816	141
9062	1491957	141
9063	1492098	141
9064	1492239	141
9065	1492380	141
9066	1492521	141
9067	1492662	141
9068	1492803	141
9069	1492944	141
9070	1493085	141
9071	1493226	141
9072	1493367	145
9073	1493512	145
9074	1493657	145
9075	1493802	145
9076	1493947	145
9077	1494092	145
9078	1494237	145
9079	1494382	145
9080	1494527	145
9081	1494672	145
9082	1494817	145
9083	1494962	145
9084	1495107	145
9085	1495252	145
9086	1495397	145
9087	1495542	145
9088	1495687	145
9089	1495832	145
9090	1495977	145
9091	1496122	145
9092	1496267	145
9093	1496412	145
9094	1496557	145
9095	1496702	145
9096	1496847	145
9097	1496992	162
9098	1497154	172
9099	1497326	172
9100	1497498	172
9101	1497670	172
9102	1497842	172
9103	1498014	172
9104	1498186	172
9105	1498358	172
9106	1498530	172
9107	1498702	172
9108	1498874	172
9109	1499046	172
9110	1499218	172
9111	1499390	172
9112	1499562	172
9113	1499734	172
9114	1499906	172
9115	1500078	172
9116	1500250	172
9117	1500422	172
9118	1500594	172
9119	1500766	172
9120	1500938	172
9121	1501110	172
9122	1501282	172
9123	1501454	172
9124	1501626	172
9125	1501798	172
9126	1501970	172
9127	1502142	172
9128	1502314	172
9129	1502486	172
9130	1502658	172
9131	1502830	172
9132	1503002	172
9133	1503174	172
9134	1503346	172
9135	1503518	172
9136	1503690	172
9137	1503862	172
9138	1504034	172
9139	1504206	172
9140	1504378	159
9141	1504537	133
9142	1504670	153
9143	1504823	153
9144	1504976	153
9145	1505129	158
9146	1505287	158
9147	1505445	141
9148	1505586	141
9149	1505727	170
9150	1505897	187
9151	1506084	168
9152	1506252	161
9153	1506413	182
9154	1506595	146
9155	1506741	146
9156	1506887	146
9157	1507033	146
9158	1507179	146
9159	1507325	146
9160	1507471	146
9161	1507617	146
9162	1507763	146
9163	1507909	146
9164	1508055	146
9165	1508201	146
9166	1508347	146
9167	1508493	146
9168	1508639	146
9169	1508785	146
9170	1508931	146
9171	1509077	146
9172	1509223	146
9173	1509369	146
9174	1509515	146
9175	1509661	146
9176	1509807	146
9177	1509953	146
9178	1510099	146
9179	1510245	146
9180	1510391	146
9181	1510537	146
9182	1510683	146
9183	1510829	146
9184	1510975	146
9185	1511121	165
9186	1511286	158
9187	1511444	158
9188	1511602	153
9189	1511755	153
9190	1511908	153
9191	1512061	154
9192	1512215	153
9193	1512368	153
9194	1512521	158
9195	1512679	153
9196	1512832	153
9197	1512985	153
9198	1513138	153
9199	1513291	154
9200	1513445	153
9201	1513598	153
9202	1513751	154
9203	1513905	158
9204	1514063	160
9205	1514223	152
9206	1514375	233
9207	1514608	158
9208	1514766	160
9209	1514926	158
9210	1515084	158
9211	1515242	158
9212	1515400	158
9213	1515558	158
9214	1515716	158
9215	1515874	179
9216	1516053	157
9217	1516210	157
9218	1516367	157
9219	1516524	157
9220	1516681	163
9221	1516844	163
9222	1517007	163
9223	1517170	162
9224	1517332	162
9225	1517494	158
9226	1517652	158
9227	1517810	158
9228	1517968	157
9229	1518125	155
9230	1518280	157
9231	1518437	162
9232	1518599	162
9233	1518761	155
9234	1518916	155
9235	1519071	157
9236	1519228	155
9237	1519383	157
9238	1519540	157
9239	1519697	157
9240	1519854	163
9241	1520017	169
9242	1520186	168
9243	1520354	168
9244	1520522	134
9245	1520656	159
9246	1520815	174
9247	1520989	189
9248	1521178	159
9249	1521337	151
9250	1521488	227
9251	1521715	231
9252	1521946	181
9253	1522127	178
9254	1522305	164
9255	1522469	162
9256	1522631	162
9257	1522793	162
9258	1522955	162
9259	1523117	162
9260	1523279	162
9261	1523441	164
9262	1523605	162
9263	1523767	164
9264	1523931	162
9265	1524093	162
9266	1524255	162
9267	1524417	162
9268	1524579	162
9269	1524741	162
9270	1524903	164
9271	1525067	162
9272	1525229	162
9273	1525391	162
9274	1525553	162
9275	1525715	162
9276	1525877	162
9277	1526039	164
9278	1526203	162
9279	1526365	164
9280	1526529	162
9281	1526691	162
9282	1526853	162
9283	1527015	162
9284	1527177	162
9285	1527339	162
9286	1527501	164
9287	1527665	162
9288	1527827	164
9289	1527991	162
9290	1528153	162
9291	1528315	152
9292	1528467	159
9293	1528626	162
9294	1528788	132
9295	1528920	146
9296	1529066	146
9297	1529212	146
9298	1529358	146
9299	1529504	146
9300	1529650	141
9301	1529791	141
9302	1529932	141
9303	1530073	141
9304	1530214	141
9305	1530355	141
9306	1530496	141
9307	1530637	141
9308	1530778	141
9309	1530919	141
9310	1531060	141
9311	1531201	141
9312	1531342	146
9313	1531488	146
9314	1531634	184
9315	1531818	176
9316	1531994	150
9317	1532144	145
9318	1532289	145
9319	1532434	161
9320	1532595	153
9321	1532748	167
9322	1532915	164
9323	1533079	159
9324	1533238	198
9325	1533436	191
9326	1533627	182
9327	1533809	162
9328	1533971	165
9329	1534136	181
9330	1534317	201
9331	1534518	207
9332	1534725	150
9333	1534875	150
9334	1535025	150
9335	1535175	150
9336	1535325	150
9337	1535475	150
9338	1535625	150
9339	1535775	150
9340	1535925	150
9341	1536075	150
9342	1536225	150
9343	1536375	150
9344	1536525	150
9345	1536675	150
9346	1536825	150
9347	1536975	150
9348	1537125	150
9349	1537275	187
9350	1537462	168
9351	1537630	193
9352	1537823	174
9353	1537997	176
9354	1538173	178
9355	1538351	178
9356	1538529	162
9357	1538691	162
9358	1538853	162
9359	1539015	189
9360	1539204	195
9361	1539399	169
9362	1539568	164
9363	1539732	179
9364	1539911	153
9365	1540064	153
9366	1540217	176
9367	1540393	174
9368	1540567	176
9369	1540743	174
9370	1540917	174
9371	1541091	158
9372	1541249	178
9373	1541427	180
9374	1541607	178
9375	1541785	180
9376	1541965	178
9377	1542143	178
9378	1542321	187
9379	1542508	192
9380	1542700	212
9381	1542912	167
9382	1543079	167
9383	1543246	167
9384	1543413	167
9385	1543580	167
9386	1543747	167
9387	1543914	167
9388	1544081	167
9389	1544248	167
9390	1544415	167
9391	1544582	167
9392	1544749	167
9393	1544916	167
9394	1545083	167
9395	1545250	167
9396	1545417	167
9397	1545584	167
9398	1545751	167
9399	1545918	167
9400	1546085	167
9401	1546252	167
9402	1546419	167
9403	1546586	167
9404	1546753	167
9405	1546920	167
9406	1547087	167
9407	1547254	167
9408	1547421	167
9409	1547588	167
9410	1547755	167
9411	1547922	151
9412	1548073	215
9413	1548288	202
9414	1548490	168
9415	1548658	174
9416	1548832	168
9417	1549000	166
9418	1549166	166
9419	1549332	235
9420	1549567	157
9421	1549724	162
9422	1549886	164
9423	1550050	176
9424	1550226	182
9425	1550408	174
9426	1550582	182
9427	1550764	205
9428	1550969	142
9429	1551111	166
9430	1551277	166
9431	1551443	131
9432	1551574	161
9433	1551735	175
9434	1551910	182
9435	1552092	182
9436	1552274	144
9437	1552418	140
9438	1552558	143
9439	1552701	144
9440	1552845	159
9441	1553004	174
9442	1553178	223
9443	1553401	157
9444	1553558	157
9445	1553715	144
9446	1553859	184
9447	1554043	162
9448	1554205	162
9449	1554367	160
9450	1554527	185
9451	1554712	189
9452	1554901	163
9453	1555064	189
9454	1555253	134
9455	1555387	134
9456	1555521	134
9457	1555655	129
9458	1555784	129
9459	1555913	129
9460	1556042	129
9461	1556171	159
9462	1556330	157
9463	1556487	161
9464	1556648	167
9465	1556815	145
9466	1556960	187
9467	1557147	149
9468	1557296	143
9469	1557439	143
9470	1557582	230
9471	1557812	188
9472	1558000	153
9473	1558153	127
9474	1558280	168
9475	1558448	190
9476	1558638	200
9477	1558838	185
9478	1559023	146
9479	1559169	189
9480	1559358	161
9481	1559519	134
9482	1559653	171
9483	1559824	173
9484	1559997	169
9485	1560166	150
9486	1560316	172
9487	1560488	152
9488	1560640	256
9489	1560896	160
9490	1561056	163
9491	1561219	129
9492	1561348	148
9493	1561496	160
9494	1561656	188
9495	1561844	183
9496	1562027	192
9497	1562219	160
9498	1562379	226
9499	1562605	179
9500	1562784	175
9501	1562959	205
9502	1563164	237
9503	1563401	203
9504	1563604	163
9505	1563767	174
9506	1563941	200
9507	1564141	188
9508	1564329	167
9509	1564496	178
9510	1564674	231
9511	1564905	207
9512	1565112	188
9513	1565300	171
9514	1565471	174
9515	1565645	215
9516	1565860	198
9517	1566058	177
9518	1566235	163
9519	1566398	185
9520	1566583	160
9521	1566743	209
9522	1566952	167
9523	1567119	157
9524	1567276	168
9525	1567444	168
9526	1567612	150
9527	1567762	136
9528	1567898	177
9529	1568075	170
9530	1568245	145
9531	1568390	175
9532	1568565	160
9533	1568725	155
9534	1568880	165
9535	1569045	173
9536	1569218	144
9537	1569362	165
9538	1569527	154
9539	1569681	176
9540	1569857	176
9541	1570033	167
9542	1570200	169
9543	1570369	169
9544	1570538	169
9545	1570707	169
9546	1570876	169
9547	1571045	208
9548	1571253	158
9549	1571411	193
9550	1571604	167
9551	1571771	167
9552	1571938	172
9553	1572110	172
9554	1572282	172
9555	1572454	172
9556	1572626	172
9557	1572798	172
9558	1572970	207
9559	1573177	176
9560	1573353	176
9561	1573529	176
9562	1573705	195
9563	1573900	181
9564	1574081	176
9565	1574257	172
9566	1574429	172
9567	1574601	172
9568	1574773	172
9569	1574945	172
9570	1575117	172
9571	1575289	181
9572	1575470	182
9573	1575652	182
9574	1575834	182
9575	1576016	182
9576	1576198	182
9577	1576380	182
9578	1576562	184
9579	1576746	182
9580	1576928	184
9581	1577112	182
9582	1577294	182
9583	1577476	182
9584	1577658	182
9585	1577840	182
9586	1578022	182
9587	1578204	227
9588	1578431	234
9589	1578665	172
9590	1578837	171
9591	1579008	156
9592	1579164	189
9593	1579353	193
9594	1579546	174
9595	1579720	174
9596	1579894	160
9597	1580054	155
9598	1580209	180
9599	1580389	175
9600	1580564	181
9601	1580745	189
9602	1580934	207
9603	1581141	163
9604	1581304	196
9605	1581500	211
9606	1581711	163
9607	1581874	163
9608	1582037	163
9609	1582200	189
9610	1582389	163
9611	1582552	163
9612	1582715	170
9613	1582885	191
9614	1583076	197
9615	1583273	163
9616	1583436	191
9617	1583627	191
9618	1583818	163
9619	1583981	163
9620	1584144	180
9621	1584324	197
9622	1584521	197
9623	1584718	191
9624	1584909	192
9625	1585101	195
9626	1585296	163
9627	1585459	191
9628	1585650	196
9629	1585846	163
9630	1586009	223
9631	1586232	163
9632	1586395	190
9633	1586585	163
9634	1586748	223
9635	1586971	163
9636	1587134	201
9637	1587335	163
9638	1587498	191
9639	1587689	191
9640	1587880	192
9641	1588072	163
9642	1588235	163
9643	1588398	191
9644	1588589	163
9645	1588752	174
9646	1588926	197
9647	1589123	179
9648	1589302	169
9649	1589471	191
9650	1589662	189
9651	1589851	163
9652	1590014	206
9653	1590220	163
9654	1590383	194
9655	1590577	196
9656	1590773	197
9657	1590970	191
9658	1591161	217
9659	1591378	172
9660	1591550	172
9661	1591722	172
9662	1591894	172
9663	1592066	157
9664	1592223	157
9665	1592380	157
9666	1592537	149
9667	1592686	151
9668	1592837	165
9669	1593002	153
9670	1593155	153
9671	1593308	153
9672	1593461	153
9673	1593614	153
9674	1593767	153
9675	1593920	153
9676	1594073	153
9677	1594226	153
9678	1594379	153
9679	1594532	153
9680	1594685	153
9681	1594838	155
9682	1594993	157
9683	1595150	155
9684	1595305	151
9685	1595456	151
9686	1595607	153
9687	1595760	155
9688	1595915	153
9689	1596068	153
9690	1596221	153
9691	1596374	155
9692	1596529	153
9693	1596682	157
9694	1596839	157
9695	1596996	153
9696	1597149	153
9697	1597302	153
9698	1597455	153
9699	1597608	153
9700	1597761	157
9701	1597918	151
9702	1598069	151
9703	1598220	151
9704	1598371	151
9705	1598522	153
9706	1598675	153
9707	1598828	157
9708	1598985	153
9709	1599138	157
9710	1599295	155
9711	1599450	155
9712	1599605	155
9713	1599760	155
9714	1599915	151
9715	1600066	147
9716	1600213	147
9717	1600360	147
9718	1600507	147
9719	1600654	147
9720	1600801	147
9721	1600948	147
9722	1601095	147
9723	1601242	147
9724	1601389	147
9725	1601536	147
9726	1601683	147
9727	1601830	147
9728	1601977	147
9729	1602124	147
9730	1602271	147
9731	1602418	147
9732	1602565	147
9733	1602712	147
9734	1602859	147
9735	1603006	147
9736	1603153	147
9737	1603300	147
9738	1603447	147
9739	1603594	147
9740	1603741	147
9741	1603888	147
9742	1604035	147
9743	1604182	147
9744	1604329	147
9745	1604476	147
9746	1604623	147
9747	1604770	147
9748	1604917	147
9749	1605064	147
9750	1605211	147
9751	1605358	147
9752	1605505	147
9753	1605652	147
9754	1605799	147
9755	1605946	147
9756	1606093	147
9757	1606240	147
9758	1606387	147
9759	1606534	147
9760	1606681	147
9761	1606828	147
9762	1606975	187
9763	1607162	169
9764	1607331	162
9765	1607493	167
9766	1607660	172
9767	1607832	172
9768	1608004	176
9769	1608180	148
9770	1608328	147
9771	1608475	144
9772	1608619	146
9773	1608765	144
9774	1608909	143
9775	1609052	206
9776	1609258	208
9777	1609466	204
9778	1609670	212
9779	1609882	186
9780	1610068	212
9781	1610280	167
9782	1610447	172
9783	1610619	172
9784	1610791	172
9785	1610963	172
9786	1611135	172
9787	1611307	172
9788	1611479	172
9789	1611651	172
9790	1611823	172
9791	1611995	172
9792	1612167	172
9793	1612339	172
9794	1612511	172
9795	1612683	172
9796	1612855	178
9797	1613033	152
9798	1613185	152
9799	1613337	152
9800	1613489	150
9801	1613639	154
9802	1613793	154
9803	1613947	179
9804	1614126	152
9805	1614278	152
9806	1614430	160
9807	1614590	152
9808	1614742	152
9809	1614894	152
9810	1615046	152
9811	1615198	152
9812	1615350	152
9813	1615502	152
9814	1615654	152
9815	1615806	152
9816	1615958	152
9817	1616110	152
9818	1616262	152
9819	1616414	152
9820	1616566	152
9821	1616718	152
9822	1616870	152
9823	1617022	152
9824	1617174	152
9825	1617326	152
9826	1617478	152
9827	1617630	152
9828	1617782	152
9829	1617934	152
9830	1618086	152
9831	1618238	152
9832	1618390	152
9833	1618542	152
9834	1618694	152
9835	1618846	152
9836	1618998	152
9837	1619150	152
9838	1619302	152
9839	1619454	152
9840	1619606	152
9841	1619758	152
9842	1619910	152
9843	1620062	152
9844	1620214	152
9845	1620366	152
9846	1620518	158
9847	1620676	148
9848	1620824	196
9849	1621020	180
9850	1621200	216
9851	1621416	180
9852	1621596	148
9853	1621744	155
9854	1621899	145
9855	1622044	164
9856	1622208	156
9857	1622364	150
9858	1622514	150
9859	1622664	150
9860	1622814	150
9861	1622964	150
9862	1623114	150
9863	1623264	150
9864	1623414	150
9865	1623564	150
9866	1623714	150
9867	1623864	150
9868	1624014	145
9869	1624159	145
9870	1624304	180
9871	1624484	140
9872	1624624	199
9873	1624823	158
9874	1624981	186
9875	1625167	167
9876	1625334	177
9877	1625511	179
9878	1625690	179
9879	1625869	175
9880	1626044	149
9881	1626193	149
9882	1626342	149
9883	1626491	156
9884	1626647	152
9885	1626799	152
9886	1626951	156
9887	1627107	152
9888	1627259	154
9889	1627413	154
9890	1627567	158
9891	1627725	154
9892	1627879	154
9893	1628033	154
9894	1628187	154
9895	1628341	158
9896	1628499	154
9897	1628653	160
9898	1628813	172
9899	1628985	172
9900	1629157	172
9901	1629329	172
9902	1629501	172
9903	1629673	172
9904	1629845	172
9905	1630017	172
9906	1630189	172
9907	1630361	172
9908	1630533	172
9909	1630705	172
9910	1630877	172
9911	1631049	172
9912	1631221	172
9913	1631393	172
9914	1631565	172
9915	1631737	172
9916	1631909	172
9917	1632081	169
9918	1632250	176
9919	1632426	176
9920	1632602	176
9921	1632778	176
9922	1632954	175
9923	1633129	141
9924	1633270	141
9925	1633411	141
9926	1633552	141
9927	1633693	141
9928	1633834	141
9929	1633975	141
9930	1634116	141
9931	1634257	141
9932	1634398	141
9933	1634539	141
9934	1634680	141
9935	1634821	145
9936	1634966	145
9937	1635111	145
9938	1635256	145
9939	1635401	145
9940	1635546	145
9941	1635691	145
9942	1635836	145
9943	1635981	145
9944	1636126	145
9945	1636271	145
9946	1636416	145
9947	1636561	145
9948	1636706	145
9949	1636851	145
9950	1636996	145
9951	1637141	145
9952	1637286	145
9953	1637431	145
9954	1637576	145
9955	1637721	145
9956	1637866	145
9957	1638011	145
9958	1638156	145
9959	1638301	145
9960	1638446	162
9961	1638608	172
9962	1638780	172
9963	1638952	172
9964	1639124	172
9965	1639296	172
9966	1639468	172
9967	1639640	172
9968	1639812	172
9969	1639984	172
9970	1640156	172
9971	1640328	172
9972	1640500	172
9973	1640672	172
9974	1640844	172
9975	1641016	172
9976	1641188	172
9977	1641360	172
9978	1641532	172
9979	1641704	172
9980	1641876	172
9981	1642048	172
9982	1642220	172
9983	1642392	172
9984	1642564	172
9985	1642736	172
9986	1642908	172
9987	1643080	172
9988	1643252	172
9989	1643424	172
9990	1643596	172
9991	1643768	172
9992	1643940	172
9993	1644112	172
9994	1644284	172
9995	1644456	172
9996	1644628	172
9997	1644800	172
9998	1644972	172
9999	1645144	172
10000	1645316	172
10001	1645488	172
10002	1645660	172
10003	1645832	159
10004	1645991	133
10005	1646124	162
10006	1646286	153
10007	1646439	153
10008	1646592	162
10009	1646754	158
10010	1646912	141
10011	1647053	141
10012	1647194	170
10013	1647364	187
10014	1647551	174
10015	1647725	205
10016	1647930	196
10017	1648126	146
10018	1648272	146
10019	1648418	146
10020	1648564	146
10021	1648710	146
10022	1648856	146
10023	1649002	146
10024	1649148	146
10025	1649294	146
10026	1649440	146
10027	1649586	146
10028	1649732	146
10029	1649878	146
10030	1650024	146
10031	1650170	146
10032	1650316	146
10033	1650462	146
10034	1650608	146
10035	1650754	146
10036	1650900	146
10037	1651046	146
10038	1651192	155
10039	1651347	155
10040	1651502	155
10041	1651657	155
10042	1651812	146
10043	1651958	146
10044	1652104	146
10045	1652250	146
10046	1652396	146
10047	1652542	146
10048	1652688	165
10049	1652853	170
10050	1653023	158
10051	1653181	153
10052	1653334	153
10053	1653487	153
10054	1653640	166
10055	1653806	153
10056	1653959	153
10057	1654112	158
10058	1654270	153
10059	1654423	153
10060	1654576	153
10061	1654729	153
10062	1654882	163
10063	1655045	153
10064	1655198	153
10065	1655351	154
10066	1655505	158
10067	1655663	166
10068	1655829	225
10069	1656054	233
10070	1656287	158
10071	1656445	158
10072	1656603	158
10073	1656761	158
10074	1656919	158
10075	1657077	158
10076	1657235	160
10077	1657395	158
10078	1657553	179
10079	1657732	157
10080	1657889	157
10081	1658046	157
10082	1658203	157
10083	1658360	163
10084	1658523	163
10085	1658686	161
10086	1658847	162
10087	1659009	162
10088	1659171	158
10089	1659329	158
10090	1659487	158
10091	1659645	157
10092	1659802	157
10093	1659959	157
10094	1660116	162
10095	1660278	160
10096	1660438	157
10097	1660595	157
10098	1660752	157
10099	1660909	157
10100	1661066	157
10101	1661223	157
10102	1661380	155
10103	1661535	163
10104	1661698	168
10105	1661866	168
10106	1662034	168
10107	1662202	134
10108	1662336	172
10109	1662508	174
10110	1662682	189
10111	1662871	159
10112	1663030	151
10113	1663181	227
10114	1663408	231
10115	1663639	181
10116	1663820	178
10117	1663998	162
10118	1664160	162
10119	1664322	162
10120	1664484	162
10121	1664646	162
10122	1664808	164
10123	1664972	162
10124	1665134	164
10125	1665298	162
10126	1665460	162
10127	1665622	162
10128	1665784	162
10129	1665946	162
10130	1666108	162
10131	1666270	164
10132	1666434	162
10133	1666596	162
10134	1666758	162
10135	1666920	162
10136	1667082	162
10137	1667244	162
10138	1667406	164
10139	1667570	162
10140	1667732	164
10141	1667896	162
10142	1668058	162
10143	1668220	162
10144	1668382	162
10145	1668544	162
10146	1668706	162
10147	1668868	164
10148	1669032	162
10149	1669194	164
10150	1669358	162
10151	1669520	162
10152	1669682	162
10153	1669844	162
10154	1670006	152
10155	1670158	150
10156	1670308	162
10157	1670470	132
10158	1670602	146
10159	1670748	146
10160	1670894	146
10161	1671040	146
10162	1671186	146
10163	1671332	141
10164	1671473	141
10165	1671614	141
10166	1671755	141
10167	1671896	141
10168	1672037	141
10169	1672178	141
10170	1672319	141
10171	1672460	141
10172	1672601	141
10173	1672742	141
10174	1672883	141
10175	1673024	146
10176	1673170	146
10177	1673316	184
10178	1673500	176
10179	1673676	150
10180	1673826	145
10181	1673971	145
10182	1674116	161
10183	1674277	153
10184	1674430	167
10185	1674597	164
10186	1674761	159
10187	1674920	198
10188	1675118	182
10189	1675300	182
10190	1675482	163
10191	1675645	165
10192	1675810	181
10193	1675991	201
10194	1676192	207
10195	1676399	150
10196	1676549	150
10197	1676699	150
10198	1676849	150
10199	1676999	150
10200	1677149	150
10201	1677299	150
10202	1677449	150
10203	1677599	150
10204	1677749	150
10205	1677899	150
10206	1678049	150
10207	1678199	150
10208	1678349	150
10209	1678499	150
10210	1678649	150
10211	1678799	150
10212	1678949	185
10213	1679134	168
10214	1679302	179
10215	1679481	174
10216	1679655	174
10217	1679829	178
10218	1680007	178
10219	1680185	162
10220	1680347	162
10221	1680509	164
10222	1680673	189
10223	1680862	186
10224	1681048	140
10225	1681188	164
10226	1681352	179
10227	1681531	153
10228	1681684	153
10229	1681837	176
10230	1682013	174
10231	1682187	174
10232	1682361	174
10233	1682535	174
10234	1682709	158
10235	1682867	178
10236	1683045	180
10237	1683225	178
10238	1683403	178
10239	1683581	178
10240	1683759	178
10241	1683937	187
10242	1684124	212
10243	1684336	212
10244	1684548	169
10245	1684717	169
10246	1684886	169
10247	1685055	169
10248	1685224	169
10249	1685393	169
10250	1685562	169
10251	1685731	169
10252	1685900	169
10253	1686069	169
10254	1686238	169
10255	1686407	169
10256	1686576	169
10257	1686745	169
10258	1686914	169
10259	1687083	169
10260	1687252	169
10261	1687421	169
10262	1687590	169
10263	1687759	169
10264	1687928	169
10265	1688097	169
10266	1688266	169
10267	1688435	169
10268	1688604	169
10269	1688773	169
10270	1688942	169
10271	1689111	169
10272	1689280	169
10273	1689449	160
10274	1689609	151
10275	1689760	215
10276	1689975	202
10277	1690177	168
10278	1690345	166
10279	1690511	166
10280	1690677	166
10281	1690843	166
10282	1691009	244
10283	1691253	162
10284	1691415	162
10285	1691577	166
10286	1691743	176
10287	1691919	174
10288	1692093	174
10289	1692267	182
10290	1692449	205
10291	1692654	142
10292	1692796	166
10293	1692962	166
10294	1693128	161
10295	1693289	161
10296	1693450	175
10297	1693625	182
10298	1693807	191
10299	1693998	144
10300	1694142	131
10301	1694273	143
10302	1694416	144
10303	1694560	159
10304	1694719	174
10305	1694893	157
10306	1695050	157
10307	1695207	161
10308	1695368	144
10309	1695512	184
10310	1695696	160
10311	1695856	162
10312	1696018	160
10313	1696178	163
10314	1696341	189
10315	1696530	189
10316	1696719	187
10317	1696906	134
10318	1697040	134
10319	1697174	134
10320	1697308	129
10321	1697437	129
10322	1697566	129
10323	1697695	129
10324	1697824	159
10325	1697983	170
10326	1698153	159
10327	1698312	167
10328	1698479	145
10329	1698624	187
10330	1698811	149
10331	1698960	134
10332	1699094	134
10333	1699228	230
10334	1699458	186
10335	1699644	157
10336	1699801	127
10337	1699928	194
10338	1700122	190
10339	1700312	198
10340	1700510	163
10341	1700673	155
10342	1700828	189
10343	1701017	161
10344	1701178	136
10345	1701314	171
10346	1701485	156
10347	1701641	169
10348	1701810	171
10349	1701981	170
10350	1702151	152
10351	1702303	256
10352	1702559	158
10353	1702717	161
10354	1702878	165
10355	1703043	180
10356	1703223	160
10357	1703383	188
10358	1703571	183
10359	1703754	183
10360	1703937	160
10361	1704097	230
10362	1704327	179
10363	1704506	175
10364	1704681	205
10365	1704886	191
10366	1705077	203
10367	1705280	163
10368	1705443	174
10369	1705617	192
10370	1705809	188
10371	1705997	188
10372	1706185	178
10373	1706363	231
10374	1706594	207
10375	1706801	188
10376	1706989	171
10377	1707160	174
10378	1707334	224
10379	1707558	198
10380	1707756	177
10381	1707933	163
10382	1708096	185
10383	1708281	160
10384	1708441	196
10385	1708637	167
10386	1708804	157
10387	1708961	181
10388	1709142	168
10389	1709310	150
10390	1709460	136
10391	1709596	175
10392	1709771	178
10393	1709949	145
10394	1710094	173
10395	1710267	160
10396	1710427	155
10397	1710582	156
10398	1710738	174
10399	1710912	144
10400	1711056	165
10401	1711221	154
10402	1711375	176
10403	1711551	185
10404	1711736	167
10405	1711903	169
10406	1712072	169
10407	1712241	169
10408	1712410	169
10409	1712579	169
10410	1712748	208
10411	1712956	158
10412	1713114	193
10413	1713307	167
10414	1713474	167
10415	1713641	172
10416	1713813	172
10417	1713985	172
10418	1714157	172
10419	1714329	172
10420	1714501	172
10421	1714673	207
10422	1714880	176
10423	1715056	176
10424	1715232	176
10425	1715408	181
10426	1715589	195
10427	1715784	176
10428	1715960	172
10429	1716132	172
10430	1716304	172
10431	1716476	172
10432	1716648	172
10433	1716820	172
10434	1716992	172
10435	1717164	182
10436	1717346	182
10437	1717528	182
10438	1717710	182
10439	1717892	184
10440	1718076	182
10441	1718258	184
10442	1718442	182
10443	1718624	182
10444	1718806	182
10445	1718988	182
10446	1719170	182
10447	1719352	182
10448	1719534	184
10449	1719718	182
10450	1719900	216
10451	1720116	234
10452	1720350	172
10453	1720522	171
10454	1720693	156
10455	1720849	209
10456	1721058	213
10457	1721271	174
10458	1721445	174
10459	1721619	160
10460	1721779	161
10461	1721940	180
10462	1722120	175
10463	1722295	181
10464	1722476	189
10465	1722665	185
10466	1722850	163
10467	1723013	196
10468	1723209	211
10469	1723420	163
10470	1723583	163
10471	1723746	163
10472	1723909	197
10473	1724106	163
10474	1724269	163
10475	1724432	170
10476	1724602	191
10477	1724793	197
10478	1724990	163
10479	1725153	191
10480	1725344	191
10481	1725535	163
10482	1725698	163
10483	1725861	180
10484	1726041	197
10485	1726238	163
10486	1726401	191
10487	1726592	201
10488	1726793	163
10489	1726956	175
10490	1727131	191
10491	1727322	179
10492	1727501	163
10493	1727664	221
10494	1727885	168
10495	1728053	190
10496	1728243	163
10497	1728406	223
10498	1728629	163
10499	1728792	192
10500	1728984	163
10501	1729147	191
10502	1729338	191
10503	1729529	224
10504	1729753	191
10505	1729944	163
10506	1730107	189
10507	1730296	163
10508	1730459	176
10509	1730635	197
10510	1730832	179
10511	1731011	191
10512	1731202	191
10513	1731393	206
10514	1731599	191
10515	1731790	206
10516	1731996	196
10517	1732192	163
10518	1732355	163
10519	1732518	223
10520	1732741	191
10521	1732932	213
10522	1733145	172
10523	1733317	172
10524	1733489	172
10525	1733661	172
10526	1733833	157
10527	1733990	157
10528	1734147	157
10529	1734304	149
10530	1734453	151
10531	1734604	165
10532	1734769	153
10533	1734922	153
10534	1735075	153
10535	1735228	153
10536	1735381	153
10537	1735534	153
10538	1735687	153
10539	1735840	153
10540	1735993	153
10541	1736146	153
10542	1736299	153
10543	1736452	153
10544	1736605	155
10545	1736760	157
10546	1736917	155
10547	1737072	151
10548	1737223	151
10549	1737374	153
10550	1737527	155
10551	1737682	153
10552	1737835	153
10553	1737988	153
10554	1738141	155
10555	1738296	153
10556	1738449	157
10557	1738606	157
10558	1738763	153
10559	1738916	153
10560	1739069	153
10561	1739222	153
10562	1739375	153
10563	1739528	157
10564	1739685	151
10565	1739836	151
10566	1739987	151
10567	1740138	151
10568	1740289	153
10569	1740442	153
10570	1740595	157
10571	1740752	153
10572	1740905	157
10573	1741062	155
10574	1741217	155
10575	1741372	155
10576	1741527	155
10577	1741682	151
10578	1741833	147
10579	1741980	147
10580	1742127	147
10581	1742274	147
10582	1742421	147
10583	1742568	147
10584	1742715	147
10585	1742862	147
10586	1743009	147
10587	1743156	147
10588	1743303	147
10589	1743450	147
10590	1743597	147
10591	1743744	147
10592	1743891	147
10593	1744038	147
10594	1744185	147
10595	1744332	147
10596	1744479	147
10597	1744626	147
10598	1744773	147
10599	1744920	147
10600	1745067	147
10601	1745214	147
10602	1745361	147
10603	1745508	147
10604	1745655	147
10605	1745802	147
10606	1745949	147
10607	1746096	147
10608	1746243	147
10609	1746390	147
10610	1746537	147
10611	1746684	147
10612	1746831	147
10613	1746978	147
10614	1747125	147
10615	1747272	147
10616	1747419	147
10617	1747566	147
10618	1747713	147
10619	1747860	147
10620	1748007	147
10621	1748154	147
10622	1748301	147
10623	1748448	147
10624	1748595	147
10625	1748742	189
10626	1748931	169
10627	1749100	162
10628	1749262	167
10629	1749429	181
10630	1749610	181
10631	1749791	176
10632	1749967	148
10633	1750115	147
10634	1750262	144
10635	1750406	146
10636	1750552	144
10637	1750696	143
10638	1750839	224
10639	1751063	208
10640	1751271	182
10641	1751453	212
10642	1751665	214
10643	1751879	212
10644	1752091	160
10645	1752251	172
10646	1752423	172
10647	1752595	172
10648	1752767	172
10649	1752939	172
10650	1753111	172
10651	1753283	172
10652	1753455	172
10653	1753627	172
10654	1753799	172
10655	1753971	172
10656	1754143	172
10657	1754315	172
10658	1754487	172
10659	1754659	178
10660	1754837	152
10661	1754989	152
10662	1755141	152
10663	1755293	150
10664	1755443	154
10665	1755597	154
10666	1755751	179
10667	1755930	152
10668	1756082	152
10669	1756234	160
10670	1756394	152
10671	1756546	152
10672	1756698	152
10673	1756850	152
10674	1757002	152
10675	1757154	152
10676	1757306	152
10677	1757458	152
10678	1757610	152
10679	1757762	152
10680	1757914	152
10681	1758066	152
10682	1758218	152
10683	1758370	152
10684	1758522	152
10685	1758674	152
10686	1758826	152
10687	1758978	152
10688	1759130	152
10689	1759282	152
10690	1759434	152
10691	1759586	152
10692	1759738	152
10693	1759890	152
10694	1760042	152
10695	1760194	152
10696	1760346	152
10697	1760498	152
10698	1760650	152
10699	1760802	152
10700	1760954	152
10701	1761106	152
10702	1761258	152
10703	1761410	152
10704	1761562	152
10705	1761714	152
10706	1761866	152
10707	1762018	152
10708	1762170	152
10709	1762322	158
10710	1762480	148
10711	1762628	196
10712	1762824	180
10713	1763004	216
10714	1763220	186
10715	1763406	148
10716	1763554	155
10717	1763709	145
10718	1763854	164
10719	1764018	156
10720	1764174	150
10721	1764324	150
10722	1764474	150
10723	1764624	150
10724	1764774	150
10725	1764924	150
10726	1765074	150
10727	1765224	150
10728	1765374	150
10729	1765524	150
10730	1765674	150
10731	1765824	145
10732	1765969	145
10733	1766114	180
10734	1766294	140
10735	1766434	199
10736	1766633	158
10737	1766791	186
10738	1766977	167
10739	1767144	177
10740	1767321	179
10741	1767500	179
10742	1767679	175
10743	1767854	149
10744	1768003	149
10745	1768152	149
10746	1768301	156
10747	1768457	152
10748	1768609	152
10749	1768761	156
10750	1768917	152
10751	1769069	154
10752	1769223	154
10753	1769377	158
10754	1769535	154
10755	1769689	154
10756	1769843	154
10757	1769997	154
10758	1770151	158
10759	1770309	154
10760	1770463	160
10761	1770623	172
10762	1770795	172
10763	1770967	172
10764	1771139	172
10765	1771311	172
10766	1771483	172
10767	1771655	172
10768	1771827	172
10769	1771999	172
10770	1772171	172
10771	1772343	172
10772	1772515	172
10773	1772687	172
10774	1772859	172
10775	1773031	172
10776	1773203	172
10777	1773375	172
10778	1773547	172
10779	1773719	172
10780	1773891	169
10781	1774060	160
10782	1774220	160
10783	1774380	160
10784	1774540	160
10785	1774700	175
10786	1774875	141
10787	1775016	141
10788	1775157	141
10789	1775298	141
10790	1775439	141
10791	1775580	141
10792	1775721	141
10793	1775862	141
10794	1776003	141
10795	1776144	141
10796	1776285	141
10797	1776426	141
10798	1776567	145
10799	1776712	145
10800	1776857	145
10801	1777002	145
10802	1777147	145
10803	1777292	145
10804	1777437	145
10805	1777582	145
10806	1777727	145
10807	1777872	145
10808	1778017	145
10809	1778162	145
10810	1778307	145
10811	1778452	145
10812	1778597	145
10813	1778742	145
10814	1778887	145
10815	1779032	145
10816	1779177	145
10817	1779322	145
10818	1779467	145
10819	1779612	145
10820	1779757	145
10821	1779902	145
10822	1780047	145
10823	1780192	162
10824	1780354	172
10825	1780526	172
10826	1780698	172
10827	1780870	172
10828	1781042	172
10829	1781214	172
10830	1781386	172
10831	1781558	172
10832	1781730	172
10833	1781902	172
10834	1782074	172
10835	1782246	172
10836	1782418	172
10837	1782590	172
10838	1782762	172
10839	1782934	172
10840	1783106	172
10841	1783278	172
10842	1783450	172
10843	1783622	172
10844	1783794	172
10845	1783966	172
10846	1784138	172
10847	1784310	172
10848	1784482	172
10849	1784654	172
10850	1784826	172
10851	1784998	172
10852	1785170	172
10853	1785342	172
10854	1785514	172
10855	1785686	172
10856	1785858	172
10857	1786030	172
10858	1786202	172
10859	1786374	172
10860	1786546	172
10861	1786718	172
10862	1786890	172
10863	1787062	172
10864	1787234	172
10865	1787406	172
10866	1787578	159
10867	1787737	133
10868	1787870	153
10869	1788023	153
10870	1788176	153
10871	1788329	162
10872	1788491	158
10873	1788649	141
10874	1788790	141
10875	1788931	170
10876	1789101	187
10877	1789288	174
10878	1789462	182
10879	1789644	196
10880	1789840	155
10881	1789995	155
10882	1790150	155
10883	1790305	155
10884	1790460	155
10885	1790615	155
10886	1790770	155
10887	1790925	155
10888	1791080	155
10889	1791235	155
10890	1791390	155
10891	1791545	155
10892	1791700	155
10893	1791855	155
10894	1792010	155
10895	1792165	155
10896	1792320	155
10897	1792475	155
10898	1792630	155
10899	1792785	155
10900	1792940	155
10901	1793095	146
10902	1793241	146
10903	1793387	146
10904	1793533	146
10905	1793679	146
10906	1793825	146
10907	1793971	146
10908	1794117	146
10909	1794263	146
10910	1794409	146
10911	1794555	165
10912	1794720	170
10913	1794890	167
10914	1795057	153
10915	1795210	165
10916	1795375	165
10917	1795540	166
10918	1795706	153
10919	1795859	153
10920	1796012	158
10921	1796170	153
10922	1796323	153
10923	1796476	153
10924	1796629	165
10925	1796794	166
10926	1796960	163
10927	1797123	163
10928	1797286	164
10929	1797450	160
10930	1797610	166
10931	1797776	225
10932	1798001	233
10933	1798234	158
10934	1798392	158
10935	1798550	158
10936	1798708	158
10937	1798866	160
10938	1799026	158
10939	1799184	160
10940	1799344	158
10941	1799502	179
10942	1799681	166
10943	1799847	166
10944	1800013	166
10945	1800179	166
10946	1800345	161
10947	1800506	163
10948	1800669	161
10949	1800830	162
10950	1800992	162
10951	1801154	158
10952	1801312	158
10953	1801470	158
10954	1801628	157
10955	1801785	157
10956	1801942	155
10957	1802097	162
10958	1802259	160
10959	1802419	157
10960	1802576	157
10961	1802733	157
10962	1802890	157
10963	1803047	155
10964	1803202	157
10965	1803359	155
10966	1803514	163
10967	1803677	168
10968	1803845	168
10969	1804013	168
10970	1804181	134
10971	1804315	172
10972	1804487	174
10973	1804661	189
10974	1804850	159
10975	1805009	176
10976	1805185	227
10977	1805412	223
10978	1805635	181
10979	1805816	178
10980	1805994	162
10981	1806156	162
10982	1806318	162
10983	1806480	164
10984	1806644	162
10985	1806806	164
10986	1806970	162
10987	1807132	162
10988	1807294	162
10989	1807456	162
10990	1807618	162
10991	1807780	162
10992	1807942	164
10993	1808106	162
10994	1808268	164
10995	1808432	162
10996	1808594	162
10997	1808756	162
10998	1808918	162
10999	1809080	164
11000	1809244	162
11001	1809406	164
11002	1809570	162
11003	1809732	162
11004	1809894	162
11005	1810056	162
11006	1810218	162
11007	1810380	162
11008	1810542	164
11009	1810706	162
11010	1810868	164
11011	1811032	162
11012	1811194	162
11013	1811356	162
11014	1811518	162
11015	1811680	162
11016	1811842	162
11017	1812004	152
11018	1812156	150
11019	1812306	162
11020	1812468	132
11021	1812600	146
11022	1812746	146
11023	1812892	146
11024	1813038	146
11025	1813184	146
11026	1813330	141
11027	1813471	141
11028	1813612	141
11029	1813753	141
11030	1813894	141
11031	1814035	141
11032	1814176	141
11033	1814317	141
11034	1814458	141
11035	1814599	141
11036	1814740	141
11037	1814881	141
11038	1815022	146
11039	1815168	146
11040	1815314	184
11041	1815498	150
11042	1815648	150
11043	1815798	145
11044	1815943	145
11045	1816088	161
11046	1816249	153
11047	1816402	167
11048	1816569	164
11049	1816733	185
11050	1816918	196
11051	1817114	182
11052	1817296	182
11053	1817478	163
11054	1817641	165
11055	1817806	181
11056	1817987	207
11057	1818194	207
11058	1818401	150
11059	1818551	150
11060	1818701	150
11061	1818851	150
11062	1819001	150
11063	1819151	150
11064	1819301	150
11065	1819451	150
11066	1819601	150
11067	1819751	150
11068	1819901	150
11069	1820051	150
11070	1820201	150
11071	1820351	150
11072	1820501	150
11073	1820651	150
11074	1820801	150
11075	1820951	198
11076	1821149	177
11077	1821326	179
11078	1821505	174
11079	1821679	174
11080	1821853	178
11081	1822031	178
11082	1822209	164
11083	1822373	162
11084	1822535	164
11085	1822699	187
11086	1822886	186
11087	1823072	140
11088	1823212	158
11089	1823370	179
11090	1823549	153
11091	1823702	153
11092	1823855	174
11093	1824029	174
11094	1824203	174
11095	1824377	174
11096	1824551	174
11097	1824725	172
11098	1824897	178
11099	1825075	178
11100	1825253	178
11101	1825431	178
11102	1825609	178
11103	1825787	178
11104	1825965	187
11105	1826152	212
11106	1826364	210
11107	1826574	169
11108	1826743	169
11109	1826912	169
11110	1827081	169
11111	1827250	169
11112	1827419	169
11113	1827588	169
11114	1827757	169
11115	1827926	169
11116	1828095	169
11117	1828264	169
11118	1828433	169
11119	1828602	169
11120	1828771	169
11121	1828940	169
11122	1829109	169
11123	1829278	169
11124	1829447	169
11125	1829616	169
11126	1829785	169
11127	1829954	169
11128	1830123	169
11129	1830292	169
11130	1830461	169
11131	1830630	169
11132	1830799	169
11133	1830968	169
11134	1831137	169
11135	1831306	169
11136	1831475	160
11137	1831635	151
11138	1831786	224
11139	1832010	202
11140	1832212	166
11141	1832378	166
11142	1832544	166
11143	1832710	166
11144	1832876	174
11145	1833050	233
11146	1833283	162
11147	1833445	162
11148	1833607	166
11149	1833773	174
11150	1833947	174
11151	1834121	174
11152	1834295	180
11153	1834475	226
11154	1834701	142
11155	1834843	166
11156	1835009	166
11157	1835175	161
11158	1835336	161
11159	1835497	175
11160	1835672	182
11161	1835854	182
11162	1836036	144
11163	1836180	131
11164	1836311	143
11165	1836454	153
11166	1836607	159
11167	1836766	174
11168	1836940	157
11169	1837097	157
11170	1837254	161
11171	1837415	144
11172	1837559	184
11173	1837743	160
11174	1837903	162
11175	1838065	162
11176	1838227	189
11177	1838416	187
11178	1838603	189
11179	1838792	185
11180	1838977	134
11181	1839111	134
11182	1839245	134
11183	1839379	129
11184	1839508	129
11185	1839637	129
11186	1839766	129
11187	1839895	159
11188	1840054	170
11189	1840224	159
11190	1840383	176
11191	1840559	145
11192	1840704	130
11193	1840834	149
11194	1840983	134
11195	1841117	134
11196	1841251	135
11197	1841386	164
11198	1841550	157
11199	1841707	127
11200	1841834	194
11201	1842028	194
11202	1842222	196
11203	1842418	189
11204	1842607	182
11205	1842789	189
11206	1842978	161
11207	1843139	136
11208	1843275	171
11209	1843446	177
11210	1843623	167
11211	1843790	171
11212	1843961	168
11213	1844129	152
11214	1844281	256
11215	1844537	135
11216	1844672	137
11217	1844809	165
11218	1844974	143
11219	1845117	160
11220	1845277	188
11221	1845465	183
11222	1845648	183
11223	1845831	164
11224	1845995	230
11225	1846225	172
11226	1846397	175
11227	1846572	205
11228	1846777	191
11229	1846968	203
11230	1847171	163
11231	1847334	174
11232	1847508	192
11233	1847700	186
11234	1847886	188
11235	1848074	178
11236	1848252	231
11237	1848483	207
11238	1848690	188
11239	1848878	221
11240	1849099	174
11241	1849273	215
11242	1849488	196
11243	1849684	177
11244	1849861	163
11245	1850024	166
11246	1850190	160
11247	1850350	196
11248	1850546	167
11249	1850713	178
11250	1850891	197
11251	1851088	177
11252	1851265	150
11253	1851415	157
11254	1851572	153
11255	1851725	178
11256	1851903	187
11257	1852090	168
11258	1852258	173
11259	1852431	164
11260	1852595	156
11261	1852751	174
11262	1852925	164
11263	1853089	169
11264	1853258	154
11265	1853412	176
11266	1853588	176
11267	1853764	167
11268	1853931	199
11269	1854130	169
11270	1854299	169
11271	1854468	169
11272	1854637	169
11273	1854806	208
11274	1855014	167
11275	1855181	193
11276	1855374	167
11277	1855541	167
11278	1855708	172
11279	1855880	172
11280	1856052	172
11281	1856224	172
11282	1856396	172
11283	1856568	172
11284	1856740	207
11285	1856947	176
11286	1857123	176
11287	1857299	176
11288	1857475	181
11289	1857656	195
11290	1857851	176
11291	1858027	181
11292	1858208	181
11293	1858389	181
11294	1858570	181
11295	1858751	181
11296	1858932	181
11297	1859113	172
11298	1859285	182
11299	1859467	182
11300	1859649	184
11301	1859833	182
11302	1860015	184
11303	1860199	182
11304	1860381	182
11305	1860563	182
11306	1860745	182
11307	1860927	182
11308	1861109	182
11309	1861291	184
11310	1861475	182
11311	1861657	184
11312	1861841	182
11313	1862023	220
11314	1862243	195
11315	1862438	172
11316	1862610	171
11317	1862781	156
11318	1862937	209
11319	1863146	213
11320	1863359	174
11321	1863533	174
11322	1863707	160
11323	1863867	161
11324	1864028	180
11325	1864208	181
11326	1864389	181
11327	1864570	196
11328	1864766	211
11329	1864977	163
11330	1865140	196
11331	1865336	163
11332	1865499	163
11333	1865662	163
11334	1865825	163
11335	1865988	197
11336	1866185	163
11337	1866348	163
11338	1866511	168
11339	1866679	191
11340	1866870	196
11341	1867066	163
11342	1867229	191
11343	1867420	191
11344	1867611	163
11345	1867774	163
11346	1867937	191
11347	1868128	197
11348	1868325	163
11349	1868488	191
11350	1868679	192
11351	1868871	163
11352	1869034	163
11353	1869197	192
11354	1869389	196
11355	1869585	163
11356	1869748	219
11357	1869967	168
11358	1870135	191
11359	1870326	191
11360	1870517	221
11361	1870738	173
11362	1870911	190
11363	1871101	163
11364	1871264	191
11365	1871455	189
11366	1871644	190
11367	1871834	191
11368	1872025	163
11369	1872188	189
11370	1872377	168
11371	1872545	140
11372	1872685	197
11373	1872882	179
11374	1873061	179
11375	1873240	191
11376	1873431	206
11377	1873637	191
11378	1873828	204
11379	1874032	163
11380	1874195	163
11381	1874358	196
11382	1874554	223
11383	1874777	191
11384	1874968	213
11385	1875181	172
11386	1875353	172
11387	1875525	172
11388	1875697	172
11389	1875869	157
11390	1876026	157
11391	1876183	155
11392	1876338	149
11393	1876487	151
11394	1876638	165
11395	1876803	153
11396	1876956	153
11397	1877109	153
11398	1877262	153
11399	1877415	153
11400	1877568	153
11401	1877721	153
11402	1877874	153
11403	1878027	153
11404	1878180	165
11405	1878345	153
11406	1878498	153
11407	1878651	155
11408	1878806	155
11409	1878961	155
11410	1879116	151
11411	1879267	149
11412	1879416	153
11413	1879569	159
11414	1879728	153
11415	1879881	153
11416	1880034	151
11417	1880185	155
11418	1880340	153
11419	1880493	153
11420	1880646	155
11421	1880801	157
11422	1880958	153
11423	1881111	153
11424	1881264	153
11425	1881417	153
11426	1881570	157
11427	1881727	151
11428	1881878	151
11429	1882029	151
11430	1882180	151
11431	1882331	153
11432	1882484	153
11433	1882637	157
11434	1882794	149
11435	1882943	157
11436	1883100	155
11437	1883255	155
11438	1883410	155
11439	1883565	159
11440	1883724	151
11441	1883875	147
11442	1884022	147
11443	1884169	147
11444	1884316	147
11445	1884463	147
11446	1884610	147
11447	1884757	147
11448	1884904	147
11449	1885051	147
11450	1885198	147
11451	1885345	147
11452	1885492	147
11453	1885639	147
11454	1885786	147
11455	1885933	147
11456	1886080	147
11457	1886227	147
11458	1886374	147
11459	1886521	147
11460	1886668	147
11461	1886815	147
11462	1886962	147
11463	1887109	147
11464	1887256	147
11465	1887403	147
11466	1887550	147
11467	1887697	147
11468	1887844	147
11469	1887991	147
11470	1888138	147
11471	1888285	147
11472	1888432	147
11473	1888579	147
11474	1888726	147
11475	1888873	147
11476	1889020	147
11477	1889167	147
11478	1889314	147
11479	1889461	147
11480	1889608	147
11481	1889755	147
11482	1889902	147
11483	1890049	147
11484	1890196	147
11485	1890343	147
11486	1890490	147
11487	1890637	189
11488	1890826	189
11489	1891015	169
11490	1891184	162
11491	1891346	167
11492	1891513	172
11493	1891685	172
11494	1891857	176
11495	1892033	148
11496	1892181	147
11497	1892328	144
11498	1892472	144
11499	1892616	144
11500	1892760	143
11501	1892903	202
11502	1893105	208
11503	1893313	210
11504	1893523	212
11505	1893735	188
11506	1893923	210
11507	1894133	160
11508	1894293	172
11509	1894465	172
11510	1894637	172
11511	1894809	172
11512	1894981	172
11513	1895153	172
11514	1895325	172
11515	1895497	172
11516	1895669	172
11517	1895841	172
11518	1896013	172
11519	1896185	172
11520	1896357	172
11521	1896529	172
11522	1896701	178
11523	1896879	152
11524	1897031	152
11525	1897183	152
11526	1897335	150
11527	1897485	154
11528	1897639	154
11529	1897793	179
11530	1897972	152
11531	1898124	152
11532	1898276	160
11533	1898436	152
11534	1898588	152
11535	1898740	152
11536	1898892	152
11537	1899044	152
11538	1899196	152
11539	1899348	152
11540	1899500	152
11541	1899652	152
11542	1899804	152
11543	1899956	152
11544	1900108	152
11545	1900260	152
11546	1900412	152
11547	1900564	152
11548	1900716	152
11549	1900868	152
11550	1901020	152
11551	1901172	152
11552	1901324	152
11553	1901476	152
11554	1901628	152
11555	1901780	152
11556	1901932	152
11557	1902084	152
11558	1902236	152
11559	1902388	152
11560	1902540	152
11561	1902692	152
11562	1902844	152
11563	1902996	152
11564	1903148	152
11565	1903300	152
11566	1903452	152
11567	1903604	152
11568	1903756	152
11569	1903908	152
11570	1904060	152
11571	1904212	152
11572	1904364	158
11573	1904522	148
11574	1904670	196
11575	1904866	180
11576	1905046	180
11577	1905226	189
11578	1905415	148
11579	1905563	143
11580	1905706	145
11581	1905851	164
11582	1906015	156
11583	1906171	150
11584	1906321	150
11585	1906471	150
11586	1906621	150
11587	1906771	150
11588	1906921	150
11589	1907071	150
11590	1907221	150
11591	1907371	150
11592	1907521	150
11593	1907671	150
11594	1907821	145
11595	1907966	145
11596	1908111	180
11597	1908291	140
11598	1908431	199
11599	1908630	158
11600	1908788	180
11601	1908968	167
11602	1909135	177
11603	1909312	179
11604	1909491	179
11605	1909670	175
11606	1909845	149
11607	1909994	149
11608	1910143	149
11609	1910292	156
11610	1910448	152
11611	1910600	152
11612	1910752	156
11613	1910908	152
11614	1911060	154
11615	1911214	154
11616	1911368	158
11617	1911526	154
11618	1911680	154
11619	1911834	154
11620	1911988	154
11621	1912142	158
11622	1912300	154
11623	1912454	160
11624	1912614	172
11625	1912786	172
11626	1912958	172
11627	1913130	172
11628	1913302	172
11629	1913474	172
11630	1913646	172
11631	1913818	172
11632	1913990	172
11633	1914162	172
11634	1914334	172
11635	1914506	172
11636	1914678	172
11637	1914850	172
11638	1915022	172
11639	1915194	172
11640	1915366	172
11641	1915538	172
11642	1915710	172
11643	1915882	169
11644	1916051	176
11645	1916227	176
11646	1916403	176
11647	1916579	176
11648	1916755	175
11649	1916930	141
11650	1917071	141
11651	1917212	141
11652	1917353	141
11653	1917494	141
11654	1917635	141
11655	1917776	141
11656	1917917	141
11657	1918058	141
11658	1918199	141
11659	1918340	141
11660	1918481	141
11661	1918622	154
11662	1918776	154
11663	1918930	154
11664	1919084	154
11665	1919238	154
11666	1919392	154
11667	1919546	154
11668	1919700	154
11669	1919854	154
11670	1920008	154
11671	1920162	154
11672	1920316	154
11673	1920470	154
11674	1920624	154
11675	1920778	154
11676	1920932	154
11677	1921086	154
11678	1921240	154
11679	1921394	154
11680	1921548	154
11681	1921702	154
11682	1921856	154
11683	1922010	154
11684	1922164	154
11685	1922318	154
11686	1922472	162
11687	1922634	172
11688	1922806	172
11689	1922978	172
11690	1923150	172
11691	1923322	172
11692	1923494	172
11693	1923666	172
11694	1923838	172
11695	1924010	172
11696	1924182	172
11697	1924354	172
11698	1924526	172
11699	1924698	172
11700	1924870	172
11701	1925042	172
11702	1925214	172
11703	1925386	172
11704	1925558	172
11705	1925730	172
11706	1925902	172
11707	1926074	172
11708	1926246	172
11709	1926418	172
11710	1926590	172
11711	1926762	172
11712	1926934	172
11713	1927106	172
11714	1927278	172
11715	1927450	172
11716	1927622	172
11717	1927794	172
11718	1927966	172
11719	1928138	172
11720	1928310	172
11721	1928482	172
11722	1928654	172
11723	1928826	172
11724	1928998	172
11725	1929170	172
11726	1929342	172
11727	1929514	172
11728	1929686	172
11729	1929858	134
11730	1929992	133
11731	1930125	153
11732	1930278	153
11733	1930431	146
11734	1930577	158
11735	1930735	174
11736	1930909	141
11737	1931050	141
11738	1931191	170
11739	1931361	187
11740	1931548	174
11741	1931722	182
11742	1931904	182
11743	1932086	146
11744	1932232	146
11745	1932378	146
11746	1932524	146
11747	1932670	146
11748	1932816	146
11749	1932962	146
11750	1933108	146
11751	1933254	146
11752	1933400	146
11753	1933546	146
11754	1933692	146
11755	1933838	146
11756	1933984	146
11757	1934130	146
11758	1934276	146
11759	1934422	146
11760	1934568	146
11761	1934714	146
11762	1934860	146
11763	1935006	146
11764	1935152	146
11765	1935298	146
11766	1935444	146
11767	1935590	146
11768	1935736	146
11769	1935882	146
11770	1936028	146
11771	1936174	146
11772	1936320	146
11773	1936466	146
11774	1936612	165
11775	1936777	158
11776	1936935	170
11777	1937105	153
11778	1937258	153
11779	1937411	153
11780	1937564	154
11781	1937718	153
11782	1937871	153
11783	1938024	158
11784	1938182	153
11785	1938335	153
11786	1938488	153
11787	1938641	153
11788	1938794	154
11789	1938948	153
11790	1939101	153
11791	1939254	154
11792	1939408	160
11793	1939568	166
11794	1939734	225
11795	1939959	233
11796	1940192	158
11797	1940350	158
11798	1940508	160
11799	1940668	158
11800	1940826	160
11801	1940986	158
11802	1941144	158
11803	1941302	158
11804	1941460	179
11805	1941639	155
11806	1941794	155
11807	1941949	155
11808	1942104	155
11809	1942259	161
11810	1942420	163
11811	1942583	163
11812	1942746	162
11813	1942908	162
11814	1943070	167
11815	1943237	167
11816	1943404	167
11817	1943571	155
11818	1943726	157
11819	1943883	155
11820	1944038	162
11821	1944200	162
11822	1944362	157
11823	1944519	157
11824	1944676	155
11825	1944831	157
11826	1944988	155
11827	1945143	157
11828	1945300	163
11829	1945463	163
11830	1945626	168
11831	1945794	168
11832	1945962	168
11833	1946130	134
11834	1946264	172
11835	1946436	174
11836	1946610	189
11837	1946799	185
11838	1946984	176
11839	1947160	227
11840	1947387	223
11841	1947610	181
11842	1947791	178
11843	1947969	162
11844	1948131	164
11845	1948295	162
11846	1948457	164
11847	1948621	162
11848	1948783	162
11849	1948945	162
11850	1949107	162
11851	1949269	162
11852	1949431	162
11853	1949593	164
11854	1949757	162
11855	1949919	164
11856	1950083	162
11857	1950245	162
11858	1950407	162
11859	1950569	162
11860	1950731	164
11861	1950895	162
11862	1951057	164
11863	1951221	162
11864	1951383	162
11865	1951545	162
11866	1951707	162
11867	1951869	162
11868	1952031	162
11869	1952193	164
11870	1952357	162
11871	1952519	164
11872	1952683	162
11873	1952845	162
11874	1953007	162
11875	1953169	162
11876	1953331	162
11877	1953493	162
11878	1953655	164
11879	1953819	162
11880	1953981	152
11881	1954133	150
11882	1954283	163
11883	1954446	132
11884	1954578	146
11885	1954724	146
11886	1954870	146
11887	1955016	146
11888	1955162	146
11889	1955308	141
11890	1955449	141
11891	1955590	141
11892	1955731	141
11893	1955872	141
11894	1956013	141
11895	1956154	141
11896	1956295	141
11897	1956436	141
11898	1956577	141
11899	1956718	141
11900	1956859	141
11901	1957000	146
11902	1957146	146
11903	1957292	184
11904	1957476	150
11905	1957626	150
11906	1957776	145
11907	1957921	145
11908	1958066	161
11909	1958227	153
11910	1958380	128
11911	1958508	173
11912	1958681	185
11913	1958866	212
11914	1959078	182
11915	1959260	182
11916	1959442	163
11917	1959605	165
11918	1959770	181
11919	1959951	207
11920	1960158	207
11921	1960365	150
11922	1960515	150
11923	1960665	150
11924	1960815	150
11925	1960965	150
11926	1961115	150
11927	1961265	150
11928	1961415	150
11929	1961565	150
11930	1961715	150
11931	1961865	150
11932	1962015	150
11933	1962165	150
11934	1962315	150
11935	1962465	150
11936	1962615	150
11937	1962765	150
11938	1962915	189
11939	1963104	180
11940	1963284	179
11941	1963463	174
11942	1963637	174
11943	1963811	180
11944	1963991	178
11945	1964169	164
11946	1964333	162
11947	1964495	162
11948	1964657	185
11949	1964842	194
11950	1965036	140
11951	1965176	158
11952	1965334	179
11953	1965513	153
11954	1965666	153
11955	1965819	174
11956	1965993	174
11957	1966167	174
11958	1966341	176
11959	1966517	174
11960	1966691	172
11961	1966863	178
11962	1967041	178
11963	1967219	178
11964	1967397	178
11965	1967575	180
11966	1967755	178
11967	1967933	187
11968	1968120	212
11969	1968332	208
11970	1968540	169
11971	1968709	169
11972	1968878	169
11973	1969047	169
11974	1969216	169
11975	1969385	169
11976	1969554	169
11977	1969723	169
11978	1969892	169
11979	1970061	169
11980	1970230	169
11981	1970399	169
11982	1970568	169
11983	1970737	169
11984	1970906	169
11985	1971075	169
11986	1971244	169
11987	1971413	169
11988	1971582	169
11989	1971751	169
11990	1971920	169
11991	1972089	169
11992	1972258	169
11993	1972427	169
11994	1972596	169
11995	1972765	169
11996	1972934	169
11997	1973103	169
11998	1973272	169
11999	1973441	169
12000	1973610	154
12001	1973764	215
12002	1973979	202
12003	1974181	166
12004	1974347	166
12005	1974513	174
12006	1974687	168
12007	1974855	174
12008	1975029	233
12009	1975262	162
12010	1975424	162
12011	1975586	166
12012	1975752	174
12013	1975926	174
12014	1976100	165
12015	1976265	178
12016	1976443	226
12017	1976669	166
12018	1976835	166
12019	1977001	166
12020	1977167	161
12021	1977328	202
12022	1977530	175
12023	1977705	182
12024	1977887	182
12025	1978069	144
12026	1978213	144
12027	1978357	143
12028	1978500	143
12029	1978643	159
12030	1978802	174
12031	1978976	157
12032	1979133	157
12033	1979290	195
12034	1979485	144
12035	1979629	175
12036	1979804	162
12037	1979966	162
12038	1980128	162
12039	1980290	189
12040	1980479	185
12041	1980664	189
12042	1980853	163
12043	1981016	134
12044	1981150	134
12045	1981284	134
12046	1981418	129
12047	1981547	129
12048	1981676	129
12049	1981805	153
12050	1981958	159
12051	1982117	188
12052	1982305	161
12053	1982466	167
12054	1982633	145
12055	1982778	130
12056	1982908	149
12057	1983057	134
12058	1983191	134
12059	1983325	135
12060	1983460	190
12061	1983650	157
12062	1983807	127
12063	1983934	150
12064	1984084	194
12065	1984278	174
12066	1984452	189
12067	1984641	182
12068	1984823	189
12069	1985012	161
12070	1985173	134
12071	1985307	171
12072	1985478	177
12073	1985655	165
12074	1985820	171
12075	1985991	151
12076	1986142	150
12077	1986292	256
12078	1986548	135
12079	1986683	165
12080	1986848	170
12081	1987018	143
12082	1987161	164
12083	1987325	188
12084	1987513	183
12085	1987696	183
12086	1987879	164
12087	1988043	235
12088	1988278	172
12089	1988450	251
12090	1988701	193
12091	1988894	191
12092	1989085	203
12093	1989288	163
12094	1989451	174
12095	1989625	192
12096	1989817	186
12097	1990003	188
12098	1990191	178
12099	1990369	231
12100	1990600	207
12101	1990807	188
12102	1990995	221
12103	1991216	174
12104	1991390	215
12105	1991605	194
12106	1991799	177
12107	1991976	163
12108	1992139	166
12109	1992305	160
12110	1992465	196
12111	1992661	167
12112	1992828	200
12113	1993028	197
12114	1993225	168
12115	1993393	150
12116	1993543	133
12117	1993676	179
12118	1993855	178
12119	1994033	187
12120	1994220	177
12121	1994397	163
12122	1994560	157
12123	1994717	156
12124	1994873	174
12125	1995047	152
12126	1995199	169
12127	1995368	154
12128	1995522	176
12129	1995698	176
12130	1995874	174
12131	1996048	199
12132	1996247	194
12133	1996441	169
12134	1996610	169
12135	1996779	169
12136	1996948	208
12137	1997156	167
12138	1997323	193
12139	1997516	167
12140	1997683	167
12141	1997850	181
12142	1998031	181
12143	1998212	181
12144	1998393	181
12145	1998574	181
12146	1998755	181
12147	1998936	207
12148	1999143	190
12149	1999333	190
12150	1999523	176
12151	1999699	181
12152	1999880	182
12153	2000062	176
12154	2000238	172
12155	2000410	172
12156	2000582	172
12157	2000754	172
12158	2000926	172
12159	2001098	172
12160	2001270	172
12161	2001442	184
12162	2001626	182
12163	2001808	184
12164	2001992	182
12165	2002174	182
12166	2002356	182
12167	2002538	182
12168	2002720	182
12169	2002902	182
12170	2003084	184
12171	2003268	182
12172	2003450	184
12173	2003634	182
12174	2003816	182
12175	2003998	182
12176	2004180	237
12177	2004417	185
12178	2004602	172
12179	2004774	171
12180	2004945	156
12181	2005101	187
12182	2005288	193
12183	2005481	174
12184	2005655	174
12185	2005829	160
12186	2005989	161
12187	2006150	200
12188	2006350	181
12189	2006531	181
12190	2006712	196
12191	2006908	211
12192	2007119	163
12193	2007282	196
12194	2007478	163
12195	2007641	163
12196	2007804	163
12197	2007967	163
12198	2008130	197
12199	2008327	163
12200	2008490	163
12201	2008653	168
12202	2008821	189
12203	2009010	196
12204	2009206	163
12205	2009369	191
12206	2009560	189
12207	2009749	163
12208	2009912	163
12209	2010075	191
12210	2010266	197
12211	2010463	163
12212	2010626	191
12213	2010817	190
12214	2011007	163
12215	2011170	163
12216	2011333	191
12217	2011524	196
12218	2011720	163
12219	2011883	197
12220	2012080	168
12221	2012248	191
12222	2012439	191
12223	2012630	219
12224	2012849	163
12225	2013012	190
12226	2013202	163
12227	2013365	191
12228	2013556	189
12229	2013745	190
12230	2013935	191
12231	2014126	163
12232	2014289	163
12233	2014452	163
12234	2014615	140
12235	2014755	197
12236	2014952	179
12237	2015131	191
12238	2015322	191
12239	2015513	204
12240	2015717	191
12241	2015908	202
12242	2016110	196
12243	2016306	163
12244	2016469	196
12245	2016665	169
12246	2016834	191
12247	2017025	183
12248	2017208	172
12249	2017380	172
12250	2017552	172
12251	2017724	172
12252	2017896	157
12253	2018053	157
12254	2018210	155
12255	2018365	149
12256	2018514	151
12257	2018665	165
12258	2018830	153
12259	2018983	153
12260	2019136	153
12261	2019289	153
12262	2019442	153
12263	2019595	153
12264	2019748	153
12265	2019901	153
12266	2020054	153
12267	2020207	165
12268	2020372	153
12269	2020525	153
12270	2020678	155
12271	2020833	155
12272	2020988	155
12273	2021143	151
12274	2021294	149
12275	2021443	153
12276	2021596	159
12277	2021755	153
12278	2021908	153
12279	2022061	151
12280	2022212	155
12281	2022367	153
12282	2022520	153
12283	2022673	155
12284	2022828	157
12285	2022985	153
12286	2023138	153
12287	2023291	153
12288	2023444	153
12289	2023597	157
12290	2023754	151
12291	2023905	151
12292	2024056	151
12293	2024207	151
12294	2024358	153
12295	2024511	153
12296	2024664	157
12297	2024821	149
12298	2024970	157
12299	2025127	155
12300	2025282	155
12301	2025437	155
12302	2025592	159
12303	2025751	151
12304	2025902	147
12305	2026049	147
12306	2026196	147
12307	2026343	147
12308	2026490	147
12309	2026637	147
12310	2026784	147
12311	2026931	147
12312	2027078	147
12313	2027225	147
12314	2027372	147
12315	2027519	147
12316	2027666	147
12317	2027813	147
12318	2027960	147
12319	2028107	147
12320	2028254	147
12321	2028401	147
12322	2028548	147
12323	2028695	147
12324	2028842	147
12325	2028989	147
12326	2029136	147
12327	2029283	147
12328	2029430	147
12329	2029577	147
12330	2029724	147
12331	2029871	147
12332	2030018	147
12333	2030165	147
12334	2030312	147
12335	2030459	147
12336	2030606	147
12337	2030753	147
12338	2030900	147
12339	2031047	147
12340	2031194	147
12341	2031341	147
12342	2031488	147
12343	2031635	147
12344	2031782	147
12345	2031929	147
12346	2032076	147
12347	2032223	147
12348	2032370	147
12349	2032517	147
12350	2032664	189
12351	2032853	189
12352	2033042	169
12353	2033211	172
12354	2033383	167
12355	2033550	172
12356	2033722	172
12357	2033894	176
12358	2034070	148
12359	2034218	147
12360	2034365	144
12361	2034509	144
12362	2034653	144
12363	2034797	170
12364	2034967	210
12365	2035177	208
12366	2035385	184
12367	2035569	210
12368	2035779	212
12369	2035991	208
12370	2036199	160
12371	2036359	172
12372	2036531	172
12373	2036703	172
12374	2036875	172
12375	2037047	172
12376	2037219	172
12377	2037391	172
12378	2037563	172
12379	2037735	172
12380	2037907	172
12381	2038079	172
12382	2038251	172
12383	2038423	172
12384	2038595	172
12385	2038767	178
12386	2038945	152
12387	2039097	152
12388	2039249	152
12389	2039401	150
12390	2039551	154
12391	2039705	176
12392	2039881	179
12393	2040060	152
12394	2040212	152
12395	2040364	160
12396	2040524	152
12397	2040676	152
12398	2040828	152
12399	2040980	152
12400	2041132	152
12401	2041284	152
12402	2041436	152
12403	2041588	152
12404	2041740	152
12405	2041892	152
12406	2042044	152
12407	2042196	152
12408	2042348	152
12409	2042500	152
12410	2042652	152
12411	2042804	152
12412	2042956	152
12413	2043108	152
12414	2043260	152
12415	2043412	152
12416	2043564	152
12417	2043716	152
12418	2043868	152
12419	2044020	152
12420	2044172	152
12421	2044324	152
12422	2044476	152
12423	2044628	152
12424	2044780	152
12425	2044932	152
12426	2045084	152
12427	2045236	152
12428	2045388	152
12429	2045540	152
12430	2045692	152
12431	2045844	152
12432	2045996	152
12433	2046148	152
12434	2046300	152
12435	2046452	158
12436	2046610	166
12437	2046776	184
12438	2046960	180
12439	2047140	180
12440	2047320	186
12441	2047506	148
12442	2047654	143
12443	2047797	145
12444	2047942	164
12445	2048106	156
12446	2048262	150
12447	2048412	150
12448	2048562	150
12449	2048712	150
12450	2048862	150
12451	2049012	150
12452	2049162	150
12453	2049312	150
12454	2049462	150
12455	2049612	150
12456	2049762	150
12457	2049912	145
12458	2050057	145
12459	2050202	180
12460	2050382	177
12461	2050559	199
12462	2050758	193
12463	2050951	180
12464	2051131	167
12465	2051298	177
12466	2051475	179
12467	2051654	179
12468	2051833	175
12469	2052008	149
12470	2052157	149
12471	2052306	160
12472	2052466	156
12473	2052622	152
12474	2052774	152
12475	2052926	156
12476	2053082	152
12477	2053234	154
12478	2053388	154
12479	2053542	158
12480	2053700	154
12481	2053854	154
12482	2054008	154
12483	2054162	154
12484	2054316	158
12485	2054474	154
12486	2054628	160
12487	2054788	172
12488	2054960	172
12489	2055132	172
12490	2055304	172
12491	2055476	172
12492	2055648	172
12493	2055820	172
12494	2055992	172
12495	2056164	172
12496	2056336	172
12497	2056508	172
12498	2056680	172
12499	2056852	172
12500	2057024	172
12501	2057196	172
12502	2057368	172
12503	2057540	172
12504	2057712	172
12505	2057884	172
12506	2058056	154
12507	2058210	176
12508	2058386	176
12509	2058562	176
12510	2058738	176
12511	2058914	175
12512	2059089	141
12513	2059230	141
12514	2059371	141
12515	2059512	141
12516	2059653	141
12517	2059794	141
12518	2059935	141
12519	2060076	141
12520	2060217	141
12521	2060358	141
12522	2060499	141
12523	2060640	141
12524	2060781	145
12525	2060926	145
12526	2061071	145
12527	2061216	145
12528	2061361	145
12529	2061506	145
12530	2061651	145
12531	2061796	145
12532	2061941	145
12533	2062086	145
12534	2062231	145
12535	2062376	145
12536	2062521	145
12537	2062666	145
12538	2062811	145
12539	2062956	145
12540	2063101	145
12541	2063246	145
12542	2063391	145
12543	2063536	145
12544	2063681	145
12545	2063826	145
12546	2063971	145
12547	2064116	145
12548	2064261	145
12549	2064406	160
12550	2064566	172
12551	2064738	172
12552	2064910	172
12553	2065082	172
12554	2065254	172
12555	2065426	172
12556	2065598	172
12557	2065770	172
12558	2065942	172
12559	2066114	172
12560	2066286	172
12561	2066458	172
12562	2066630	172
12563	2066802	172
12564	2066974	172
12565	2067146	172
12566	2067318	172
12567	2067490	172
12568	2067662	172
12569	2067834	172
12570	2068006	172
12571	2068178	172
12572	2068350	172
12573	2068522	172
12574	2068694	172
12575	2068866	172
12576	2069038	172
12577	2069210	172
12578	2069382	172
12579	2069554	172
12580	2069726	172
12581	2069898	172
12582	2070070	172
12583	2070242	172
12584	2070414	172
12585	2070586	172
12586	2070758	172
12587	2070930	172
12588	2071102	172
12589	2071274	172
12590	2071446	172
12591	2071618	172
12592	2071790	134
12593	2071924	133
12594	2072057	153
12595	2072210	153
12596	2072363	146
12597	2072509	158
12598	2072667	174
12599	2072841	141
12600	2072982	141
12601	2073123	170
12602	2073293	187
12603	2073480	164
12604	2073644	182
12605	2073826	170
12606	2073996	146
12607	2074142	146
12608	2074288	146
12609	2074434	146
12610	2074580	146
12611	2074726	146
12612	2074872	146
12613	2075018	146
12614	2075164	146
12615	2075310	146
12616	2075456	146
12617	2075602	146
12618	2075748	146
12619	2075894	146
12620	2076040	146
12621	2076186	146
12622	2076332	146
12623	2076478	146
12624	2076624	146
12625	2076770	146
12626	2076916	146
12627	2077062	146
12628	2077208	146
12629	2077354	146
12630	2077500	146
12631	2077646	146
12632	2077792	146
12633	2077938	146
12634	2078084	146
12635	2078230	146
12636	2078376	146
12637	2078522	165
12638	2078687	158
12639	2078845	158
12640	2079003	153
12641	2079156	153
12642	2079309	153
12643	2079462	154
12644	2079616	153
12645	2079769	153
12646	2079922	158
12647	2080080	153
12648	2080233	153
12649	2080386	153
12650	2080539	153
12651	2080692	154
12652	2080846	153
12653	2080999	153
12654	2081152	154
12655	2081306	160
12656	2081466	166
12657	2081632	225
12658	2081857	158
12659	2082015	160
12660	2082175	158
12661	2082333	160
12662	2082493	158
12663	2082651	158
12664	2082809	158
12665	2082967	158
12666	2083125	158
12667	2083283	179
12668	2083462	155
12669	2083617	155
12670	2083772	155
12671	2083927	155
12672	2084082	163
12673	2084245	163
12674	2084408	163
12675	2084571	171
12676	2084742	171
12677	2084913	158
12678	2085071	158
12679	2085229	158
12680	2085387	155
12681	2085542	157
12682	2085699	157
12683	2085856	162
12684	2086018	162
12685	2086180	157
12686	2086337	157
12687	2086494	155
12688	2086649	157
12689	2086806	157
12690	2086963	157
12691	2087120	163
12692	2087283	161
12693	2087444	168
12694	2087612	168
12695	2087780	168
12696	2087948	134
12697	2088082	172
12698	2088254	174
12699	2088428	189
12700	2088617	185
12701	2088802	176
12702	2088978	227
12703	2089205	221
12704	2089426	181
12705	2089607	177
12706	2089784	162
12707	2089946	164
12708	2090110	162
12709	2090272	162
12710	2090434	162
12711	2090596	162
12712	2090758	162
12713	2090920	162
12714	2091082	164
12715	2091246	162
12716	2091408	164
12717	2091572	162
12718	2091734	162
12719	2091896	162
12720	2092058	162
12721	2092220	162
12722	2092382	162
12723	2092544	164
12724	2092708	162
12725	2092870	162
12726	2093032	162
12727	2093194	162
12728	2093356	162
12729	2093518	162
12730	2093680	164
12731	2093844	162
12732	2094006	164
12733	2094170	162
12734	2094332	162
12735	2094494	162
12736	2094656	162
12737	2094818	162
12738	2094980	162
12739	2095142	164
12740	2095306	162
12741	2095468	164
12742	2095632	162
12743	2095794	150
12744	2095944	150
12745	2096094	163
12746	2096257	146
12747	2096403	146
12748	2096549	146
12749	2096695	146
12750	2096841	146
12751	2096987	146
12752	2097133	141
12753	2097274	141
12754	2097415	141
12755	2097556	141
12756	2097697	141
12757	2097838	141
12758	2097979	141
12759	2098120	141
12760	2098261	141
12761	2098402	141
12762	2098543	141
12763	2098684	141
12764	2098825	146
12765	2098971	146
12766	2099117	184
12767	2099301	150
12768	2099451	150
12769	2099601	145
12770	2099746	145
12771	2099891	161
12772	2100052	153
12773	2100205	128
12774	2100333	164
12775	2100497	185
12776	2100682	182
12777	2100864	182
12778	2101046	176
12779	2101222	163
12780	2101385	165
12781	2101550	181
12782	2101731	207
12783	2101938	207
12784	2102145	159
12785	2102304	159
12786	2102463	159
12787	2102622	159
12788	2102781	159
12789	2102940	159
12790	2103099	159
12791	2103258	159
12792	2103417	159
12793	2103576	159
12794	2103735	159
12795	2103894	159
12796	2104053	159
12797	2104212	159
12798	2104371	159
12799	2104530	159
12800	2104689	159
12801	2104848	189
12802	2105037	180
12803	2105217	179
12804	2105396	176
12805	2105572	174
12806	2105746	180
12807	2105926	178
12808	2106104	162
12809	2106266	162
12810	2106428	162
12811	2106590	189
12812	2106779	194
12813	2106973	140
12814	2107113	160
12815	2107273	179
12816	2107452	153
12817	2107605	153
12818	2107758	174
12819	2107932	176
12820	2108108	174
12821	2108282	176
12822	2108458	174
12823	2108632	172
12824	2108804	178
12825	2108982	178
12826	2109160	180
12827	2109340	178
12828	2109518	180
12829	2109698	178
12830	2109876	179
12831	2110055	212
12832	2110267	192
12833	2110459	169
12834	2110628	169
12835	2110797	169
12836	2110966	169
12837	2111135	169
12838	2111304	169
12839	2111473	169
12840	2111642	169
12841	2111811	169
12842	2111980	169
12843	2112149	169
12844	2112318	169
12845	2112487	169
12846	2112656	169
12847	2112825	169
12848	2112994	169
12849	2113163	169
12850	2113332	169
12851	2113501	169
12852	2113670	169
12853	2113839	169
12854	2114008	169
12855	2114177	169
12856	2114346	169
12857	2114515	169
12858	2114684	169
12859	2114853	169
12860	2115022	169
12861	2115191	169
12862	2115360	160
12863	2115520	154
12864	2115674	215
12865	2115889	178
12866	2116067	174
12867	2116241	168
12868	2116409	174
12869	2116583	168
12870	2116751	166
12871	2116917	164
12872	2117081	162
12873	2117243	161
12874	2117404	166
12875	2117570	182
12876	2117752	176
12877	2117928	165
12878	2118093	176
12879	2118269	224
12880	2118493	166
12881	2118659	166
12882	2118825	166
12883	2118991	161
12884	2119152	202
12885	2119354	175
12886	2119529	182
12887	2119711	182
12888	2119893	144
12889	2120037	144
12890	2120181	143
12891	2120324	143
12892	2120467	179
12893	2120646	175
12894	2120821	157
12895	2120978	157
12896	2121135	193
12897	2121328	144
12898	2121472	175
12899	2121647	162
12900	2121809	160
12901	2121969	162
12902	2122131	189
12903	2122320	163
12904	2122483	189
12905	2122672	189
12906	2122861	134
12907	2122995	134
12908	2123129	134
12909	2123263	129
12910	2123392	129
12911	2123521	129
12912	2123650	153
12913	2123803	159
12914	2123962	170
12915	2124132	161
12916	2124293	167
12917	2124460	145
12918	2124605	130
12919	2124735	149
12920	2124884	134
12921	2125018	134
12922	2125152	135
12923	2125287	190
12924	2125477	157
12925	2125634	132
12926	2125766	150
12927	2125916	192
12928	2126108	174
12929	2126282	129
12930	2126411	168
12931	2126579	187
12932	2126766	161
12933	2126927	134
12934	2127061	171
12935	2127232	176
12936	2127408	148
12937	2127556	171
12938	2127727	172
12939	2127899	150
12940	2128049	305
12941	2128354	162
12942	2128516	165
12943	2128681	170
12944	2128851	143
12945	2128994	164
12946	2129158	188
12947	2129346	192
12948	2129538	183
12949	2129721	164
12950	2129885	235
12951	2130120	172
12952	2130292	251
12953	2130543	193
12954	2130736	191
12955	2130927	203
12956	2131130	163
12957	2131293	174
12958	2131467	192
12959	2131659	186
12960	2131845	188
12961	2132033	178
12962	2132211	231
12963	2132442	207
12964	2132649	188
12965	2132837	221
12966	2133058	174
12967	2133232	193
12968	2133425	198
12969	2133623	199
12970	2133822	163
12971	2133985	166
12972	2134151	160
12973	2134311	196
12974	2134507	167
12975	2134674	183
12976	2134857	178
12977	2135035	189
12978	2135224	150
12979	2135374	133
12980	2135507	179
12981	2135686	187
12982	2135873	167
12983	2136040	177
12984	2136217	163
12985	2136380	157
12986	2136537	154
12987	2136691	174
12988	2136865	152
12989	2137017	169
12990	2137186	154
12991	2137340	176
12992	2137516	176
12993	2137692	172
12994	2137864	199
12995	2138063	194
12996	2138257	169
12997	2138426	169
12998	2138595	169
12999	2138764	208
13000	2138972	167
13001	2139139	199
13002	2139338	167
13003	2139505	167
13004	2139672	172
13005	2139844	172
13006	2140016	172
13007	2140188	172
13008	2140360	172
13009	2140532	172
13010	2140704	191
13011	2140895	190
13012	2141085	190
13013	2141275	176
13014	2141451	181
13015	2141632	182
13016	2141814	190
13017	2142004	172
13018	2142176	172
13019	2142348	172
13020	2142520	172
13021	2142692	172
13022	2142864	172
13023	2143036	172
13024	2143208	184
13025	2143392	182
13026	2143574	182
13027	2143756	182
13028	2143938	182
13029	2144120	182
13030	2144302	182
13031	2144484	184
13032	2144668	182
13033	2144850	184
13034	2145034	182
13035	2145216	182
13036	2145398	182
13037	2145580	182
13038	2145762	182
13039	2145944	226
13040	2146170	185
13041	2146355	172
13042	2146527	171
13043	2146698	177
13044	2146875	187
13045	2147062	193
13046	2147255	174
13047	2147429	174
13048	2147603	160
13049	2147763	161
13050	2147924	200
13051	2148124	181
13052	2148305	181
13053	2148486	196
13054	2148682	223
13055	2148905	163
13056	2149068	194
13057	2149262	163
13058	2149425	163
13059	2149588	163
13060	2149751	163
13061	2149914	197
13062	2150111	163
13063	2150274	192
13064	2150466	211
13065	2150677	189
13066	2150866	196
13067	2151062	163
13068	2151225	191
13069	2151416	189
13070	2151605	163
13071	2151768	163
13072	2151931	191
13073	2152122	195
13074	2152317	163
13075	2152480	189
13076	2152669	190
13077	2152859	163
13078	2153022	191
13079	2153213	201
13080	2153414	179
13081	2153593	163
13082	2153756	223
13083	2153979	163
13084	2154142	191
13085	2154333	191
13086	2154524	197
13087	2154721	163
13088	2154884	191
13089	2155075	163
13090	2155238	189
13091	2155427	163
13092	2155590	222
13093	2155812	191
13094	2156003	163
13095	2156166	163
13096	2156329	168
13097	2156497	140
13098	2156637	197
13099	2156834	179
13100	2157013	169
13101	2157182	191
13102	2157373	202
13103	2157575	191
13104	2157766	173
13105	2157939	196
13106	2158135	163
13107	2158298	194
13108	2158492	169
13109	2158661	191
13110	2158852	183
13111	2159035	172
13112	2159207	172
13113	2159379	172
13114	2159551	172
13115	2159723	157
13116	2159880	157
13117	2160037	155
13118	2160192	149
13119	2160341	151
13120	2160492	165
13121	2160657	153
13122	2160810	153
13123	2160963	153
13124	2161116	153
13125	2161269	153
13126	2161422	153
13127	2161575	153
13128	2161728	153
13129	2161881	153
13130	2162034	165
13131	2162199	153
13132	2162352	153
13133	2162505	155
13134	2162660	155
13135	2162815	155
13136	2162970	151
13137	2163121	149
13138	2163270	153
13139	2163423	159
13140	2163582	153
13141	2163735	153
13142	2163888	151
13143	2164039	155
13144	2164194	153
13145	2164347	153
13146	2164500	155
13147	2164655	157
13148	2164812	153
13149	2164965	153
13150	2165118	153
13151	2165271	153
13152	2165424	157
13153	2165581	151
13154	2165732	151
13155	2165883	151
13156	2166034	151
13157	2166185	153
13158	2166338	153
13159	2166491	157
13160	2166648	149
13161	2166797	157
13162	2166954	155
13163	2167109	155
13164	2167264	155
13165	2167419	159
13166	2167578	151
13167	2167729	147
13168	2167876	147
13169	2168023	147
13170	2168170	147
13171	2168317	147
13172	2168464	147
13173	2168611	147
13174	2168758	147
13175	2168905	147
13176	2169052	147
13177	2169199	147
13178	2169346	147
13179	2169493	147
13180	2169640	147
13181	2169787	147
13182	2169934	147
13183	2170081	147
13184	2170228	147
13185	2170375	147
13186	2170522	147
13187	2170669	147
13188	2170816	147
13189	2170963	147
13190	2171110	147
13191	2171257	147
13192	2171404	147
13193	2171551	147
13194	2171698	147
13195	2171845	147
13196	2171992	147
13197	2172139	147
13198	2172286	147
13199	2172433	147
13200	2172580	147
13201	2172727	147
13202	2172874	147
13203	2173021	147
13204	2173168	147
13205	2173315	147
13206	2173462	147
13207	2173609	147
13208	2173756	147
13209	2173903	147
13210	2174050	147
13211	2174197	147
13212	2174344	147
13213	2174491	189
13214	2174680	189
13215	2174869	169
13216	2175038	172
13217	2175210	167
13218	2175377	172
13219	2175549	172
13220	2175721	176
13221	2175897	148
13222	2176045	147
13223	2176192	144
13224	2176336	144
13225	2176480	146
13226	2176626	170
13227	2176796	184
13228	2176980	206
13229	2177186	208
13230	2177394	208
13231	2177602	212
13232	2177814	186
13233	2178000	160
13234	2178160	172
13235	2178332	181
13236	2178513	181
13237	2178694	181
13238	2178875	181
13239	2179056	181
13240	2179237	181
13241	2179418	181
13242	2179599	181
13243	2179780	181
13244	2179961	181
13245	2180142	181
13246	2180323	181
13247	2180504	181
13248	2180685	176
13249	2180861	152
13250	2181013	152
13251	2181165	152
13252	2181317	150
13253	2181467	154
13254	2181621	176
13255	2181797	179
13256	2181976	152
13257	2182128	152
13258	2182280	160
13259	2182440	152
13260	2182592	152
13261	2182744	152
13262	2182896	152
13263	2183048	152
13264	2183200	152
13265	2183352	152
13266	2183504	152
13267	2183656	152
13268	2183808	152
13269	2183960	152
13270	2184112	152
13271	2184264	152
13272	2184416	152
13273	2184568	152
13274	2184720	152
13275	2184872	152
13276	2185024	152
13277	2185176	152
13278	2185328	152
13279	2185480	152
13280	2185632	152
13281	2185784	152
13282	2185936	152
13283	2186088	152
13284	2186240	152
13285	2186392	152
13286	2186544	152
13287	2186696	152
13288	2186848	152
13289	2187000	152
13290	2187152	152
13291	2187304	152
13292	2187456	152
13293	2187608	152
13294	2187760	152
13295	2187912	152
13296	2188064	152
13297	2188216	152
13298	2188368	158
13299	2188526	148
13300	2188674	184
13301	2188858	180
13302	2189038	180
13303	2189218	180
13304	2189398	145
13305	2189543	143
13306	2189686	145
13307	2189831	164
13308	2189995	156
13309	2190151	150
13310	2190301	150
13311	2190451	150
13312	2190601	150
13313	2190751	150
13314	2190901	150
13315	2191051	150
13316	2191201	150
13317	2191351	150
13318	2191501	150
13319	2191651	150
13320	2191801	145
13321	2191946	145
13322	2192091	180
13323	2192271	177
13324	2192448	199
13325	2192647	193
13326	2192840	182
13327	2193022	167
13328	2193189	177
13329	2193366	179
13330	2193545	179
13331	2193724	175
13332	2193899	160
13333	2194059	149
13334	2194208	149
13335	2194357	156
13336	2194513	152
13337	2194665	152
13338	2194817	156
13339	2194973	152
13340	2195125	154
13341	2195279	154
13342	2195433	158
13343	2195591	154
13344	2195745	154
13345	2195899	154
13346	2196053	154
13347	2196207	158
13348	2196365	154
13349	2196519	160
13350	2196679	172
13351	2196851	172
13352	2197023	172
13353	2197195	172
13354	2197367	172
13355	2197539	172
13356	2197711	172
13357	2197883	172
13358	2198055	172
13359	2198227	172
13360	2198399	172
13361	2198571	172
13362	2198743	172
13363	2198915	172
13364	2199087	172
13365	2199259	172
13366	2199431	172
13367	2199603	172
13368	2199775	172
13369	2199947	154
13370	2200101	176
13371	2200277	176
13372	2200453	176
13373	2200629	176
13374	2200805	175
13375	2200980	141
13376	2201121	141
13377	2201262	141
13378	2201403	141
13379	2201544	141
13380	2201685	141
13381	2201826	141
13382	2201967	141
13383	2202108	141
13384	2202249	141
13385	2202390	141
13386	2202531	141
13387	2202672	145
13388	2202817	145
13389	2202962	145
13390	2203107	145
13391	2203252	145
13392	2203397	145
13393	2203542	145
13394	2203687	145
13395	2203832	145
13396	2203977	145
13397	2204122	145
13398	2204267	145
13399	2204412	145
13400	2204557	145
13401	2204702	145
13402	2204847	145
13403	2204992	145
13404	2205137	145
13405	2205282	145
13406	2205427	145
13407	2205572	145
13408	2205717	145
13409	2205862	145
13410	2206007	145
13411	2206152	145
13412	2206297	160
13413	2206457	172
13414	2206629	172
13415	2206801	172
13416	2206973	172
13417	2207145	172
13418	2207317	172
13419	2207489	172
13420	2207661	172
13421	2207833	172
13422	2208005	172
13423	2208177	172
13424	2208349	172
13425	2208521	172
13426	2208693	172
13427	2208865	172
13428	2209037	172
13429	2209209	172
13430	2209381	172
13431	2209553	172
13432	2209725	172
13433	2209897	172
13434	2210069	172
13435	2210241	172
13436	2210413	172
13437	2210585	172
13438	2210757	172
13439	2210929	172
13440	2211101	172
13441	2211273	172
13442	2211445	172
13443	2211617	172
13444	2211789	172
13445	2211961	172
13446	2212133	172
13447	2212305	172
13448	2212477	172
13449	2212649	172
13450	2212821	172
13451	2212993	172
13452	2213165	172
13453	2213337	172
13454	2213509	172
13455	2213681	134
13456	2213815	133
13457	2213948	153
13458	2214101	153
13459	2214254	146
13460	2214400	153
13461	2214553	174
13462	2214727	141
13463	2214868	141
13464	2215009	170
13465	2215179	187
13466	2215366	164
13467	2215530	182
13468	2215712	170
13469	2215882	146
13470	2216028	146
13471	2216174	146
13472	2216320	146
13473	2216466	146
13474	2216612	146
13475	2216758	146
13476	2216904	146
13477	2217050	146
13478	2217196	146
13479	2217342	146
13480	2217488	146
13481	2217634	146
13482	2217780	146
13483	2217926	146
13484	2218072	146
13485	2218218	146
13486	2218364	146
13487	2218510	146
13488	2218656	146
13489	2218802	146
13490	2218948	146
13491	2219094	146
13492	2219240	146
13493	2219386	146
13494	2219532	146
13495	2219678	155
13496	2219833	155
13497	2219988	155
13498	2220143	155
13499	2220298	155
13500	2220453	165
13501	2220618	154
13502	2220772	158
13503	2220930	153
13504	2221083	153
13505	2221236	153
13506	2221389	154
13507	2221543	153
13508	2221696	153
13509	2221849	158
13510	2222007	153
13511	2222160	165
13512	2222325	153
13513	2222478	153
13514	2222631	154
13515	2222785	153
13516	2222938	153
13517	2223091	250
13518	2223341	169
13519	2223510	175
13520	2223685	225
13521	2223910	158
13522	2224068	160
13523	2224228	158
13524	2224386	158
13525	2224544	158
13526	2224702	158
13527	2224860	158
13528	2225018	158
13529	2225176	160
13530	2225336	187
13531	2225523	157
13532	2225680	157
13533	2225837	157
13534	2225994	157
13535	2226151	163
13536	2226314	161
13537	2226475	163
13538	2226638	160
13539	2226798	160
13540	2226958	156
13541	2227114	156
13542	2227270	156
13543	2227426	157
13544	2227583	157
13545	2227740	157
13546	2227897	160
13547	2228057	162
13548	2228219	166
13549	2228385	166
13550	2228551	157
13551	2228708	157
13552	2228865	157
13553	2229022	155
13554	2229177	163
13555	2229340	161
13556	2229501	177
13557	2229678	177
13558	2229855	177
13559	2230032	134
13560	2230166	172
13561	2230338	174
13562	2230512	189
13563	2230701	185
13564	2230886	176
13565	2231062	227
13566	2231289	221
13567	2231510	163
13568	2231673	177
13569	2231850	162
13570	2232012	162
13571	2232174	162
13572	2232336	162
13573	2232498	162
13574	2232660	162
13575	2232822	164
13576	2232986	162
13577	2233148	164
13578	2233312	162
13579	2233474	162
13580	2233636	162
13581	2233798	162
13582	2233960	162
13583	2234122	162
13584	2234284	164
13585	2234448	162
13586	2234610	162
13587	2234772	162
13588	2234934	162
13589	2235096	162
13590	2235258	162
13591	2235420	164
13592	2235584	162
13593	2235746	164
13594	2235910	162
13595	2236072	162
13596	2236234	162
13597	2236396	162
13598	2236558	162
13599	2236720	162
13600	2236882	164
13601	2237046	162
13602	2237208	164
13603	2237372	162
13604	2237534	162
13605	2237696	162
13606	2237858	150
13607	2238008	150
13608	2238158	163
13609	2238321	146
13610	2238467	146
13611	2238613	146
13612	2238759	146
13613	2238905	146
13614	2239051	146
13615	2239197	141
13616	2239338	141
13617	2239479	141
13618	2239620	141
13619	2239761	141
13620	2239902	141
13621	2240043	141
13622	2240184	141
13623	2240325	141
13624	2240466	141
13625	2240607	141
13626	2240748	141
13627	2240889	146
13628	2241035	146
13629	2241181	174
13630	2241355	150
13631	2241505	150
13632	2241655	145
13633	2241800	145
13634	2241945	161
13635	2242106	153
13636	2242259	128
13637	2242387	164
13638	2242551	185
13639	2242736	182
13640	2242918	182
13641	2243100	176
13642	2243276	163
13643	2243439	165
13644	2243604	183
13645	2243787	207
13646	2243994	207
13647	2244201	150
13648	2244351	150
13649	2244501	150
13650	2244651	150
13651	2244801	150
13652	2244951	150
13653	2245101	150
13654	2245251	150
13655	2245401	150
13656	2245551	150
13657	2245701	150
13658	2245851	150
13659	2246001	150
13660	2246151	150
13661	2246301	150
13662	2246451	150
13663	2246601	150
13664	2246751	189
13665	2246940	180
13666	2247120	179
13667	2247299	176
13668	2247475	174
13669	2247649	178
13670	2247827	178
13671	2248005	162
13672	2248167	162
13673	2248329	162
13674	2248491	189
13675	2248680	192
13676	2248872	140
13677	2249012	160
13678	2249172	179
13679	2249351	153
13680	2249504	153
13681	2249657	174
13682	2249831	176
13683	2250007	174
13684	2250181	174
13685	2250355	174
13686	2250529	172
13687	2250701	180
13688	2250881	178
13689	2251059	180
13690	2251239	178
13691	2251417	178
13692	2251595	178
13693	2251773	179
13694	2251952	212
13695	2252164	212
13696	2252376	169
13697	2252545	169
13698	2252714	169
13699	2252883	169
13700	2253052	169
13701	2253221	169
13702	2253390	169
13703	2253559	169
13704	2253728	169
13705	2253897	169
13706	2254066	169
13707	2254235	169
13708	2254404	169
13709	2254573	169
13710	2254742	169
13711	2254911	169
13712	2255080	169
13713	2255249	169
13714	2255418	169
13715	2255587	169
13716	2255756	169
13717	2255925	169
13718	2256094	169
13719	2256263	169
13720	2256432	169
13721	2256601	169
13722	2256770	169
13723	2256939	169
13724	2257108	169
13725	2257277	160
13726	2257437	154
13727	2257591	215
13728	2257806	178
13729	2257984	174
13730	2258158	168
13731	2258326	166
13732	2258492	166
13733	2258658	166
13734	2258824	164
13735	2258988	162
13736	2259150	161
13737	2259311	175
13738	2259486	182
13739	2259668	176
13740	2259844	165
13741	2260009	182
13742	2260191	222
13743	2260413	166
13744	2260579	166
13745	2260745	166
13746	2260911	161
13747	2261072	202
13748	2261274	175
13749	2261449	182
13750	2261631	182
13751	2261813	144
13752	2261957	144
13753	2262101	143
13754	2262244	143
13755	2262387	179
13756	2262566	175
13757	2262741	157
13758	2262898	157
13759	2263055	195
13760	2263250	144
13761	2263394	175
13762	2263569	162
13763	2263731	160
13764	2263891	162
13765	2264053	189
13766	2264242	189
13767	2264431	187
13768	2264618	189
13769	2264807	134
13770	2264941	134
13771	2265075	134
13772	2265209	129
13773	2265338	129
13774	2265467	129
13775	2265596	153
13776	2265749	159
13777	2265908	170
13778	2266078	161
13779	2266239	241
13780	2266480	145
13781	2266625	130
13782	2266755	149
13783	2266904	134
13784	2267038	134
13785	2267172	135
13786	2267307	190
13787	2267497	157
13788	2267654	132
13789	2267786	150
13790	2267936	190
13791	2268126	174
13792	2268300	129
13793	2268429	168
13794	2268597	185
13795	2268782	168
13796	2268950	134
13797	2269084	171
13798	2269255	176
13799	2269431	169
13800	2269600	169
13801	2269769	172
13802	2269941	152
13803	2270093	256
13804	2270349	162
13805	2270511	168
13806	2270679	170
13807	2270849	143
13808	2270992	164
13809	2271156	188
13810	2271344	183
13811	2271527	183
13812	2271710	164
13813	2271874	227
13814	2272101	172
13815	2272273	243
13816	2272516	193
13817	2272709	191
13818	2272900	203
13819	2273103	163
13820	2273266	174
13821	2273440	192
13822	2273632	186
13823	2273818	188
13824	2274006	173
13825	2274179	231
13826	2274410	167
13827	2274577	188
13828	2274765	221
13829	2274986	172
13830	2275158	193
13831	2275351	198
13832	2275549	199
13833	2275748	163
13834	2275911	166
13835	2276077	157
13836	2276234	205
13837	2276439	162
13838	2276601	183
13839	2276784	193
13840	2276977	164
13841	2277141	150
13842	2277291	133
13843	2277424	153
13844	2277577	189
13845	2277766	148
13846	2277914	172
13847	2278086	161
13848	2278247	157
13849	2278404	154
13850	2278558	174
13851	2278732	136
13852	2278868	169
13853	2279037	154
13854	2279191	176
13855	2279367	176
13856	2279543	186
13857	2279729	199
13858	2279928	182
13859	2280110	169
13860	2280279	169
13861	2280448	169
13862	2280617	208
13863	2280825	177
13864	2281002	141
13865	2281143	167
13866	2281310	167
13867	2281477	172
13868	2281649	172
13869	2281821	172
13870	2281993	172
13871	2282165	172
13872	2282337	172
13873	2282509	203
13874	2282712	176
13875	2282888	176
13876	2283064	190
13877	2283254	181
13878	2283435	182
13879	2283617	190
13880	2283807	172
13881	2283979	172
13882	2284151	172
13883	2284323	172
13884	2284495	172
13885	2284667	172
13886	2284839	172
13887	2285011	182
13888	2285193	182
13889	2285375	182
13890	2285557	182
13891	2285739	182
13892	2285921	184
13893	2286105	182
13894	2286287	184
13895	2286471	182
13896	2286653	182
13897	2286835	182
13898	2287017	182
13899	2287199	182
13900	2287381	182
13901	2287563	184
13902	2287747	230
13903	2287977	185
13904	2288162	172
13905	2288334	171
13906	2288505	177
13907	2288682	187
13908	2288869	193
13909	2289062	174
13910	2289236	174
13911	2289410	160
13912	2289570	161
13913	2289731	192
13914	2289923	181
13915	2290104	181
13916	2290285	196
13917	2290481	223
13918	2290704	163
13919	2290867	194
13920	2291061	163
13921	2291224	163
13922	2291387	163
13923	2291550	163
13924	2291713	197
13925	2291910	163
13926	2292073	192
13927	2292265	211
13928	2292476	163
13929	2292639	196
13930	2292835	163
13931	2292998	189
13932	2293187	191
13933	2293378	163
13934	2293541	163
13935	2293704	191
13936	2293895	195
13937	2294090	163
13938	2294253	189
13939	2294442	185
13940	2294627	163
13941	2294790	191
13942	2294981	191
13943	2295172	194
13944	2295366	163
13945	2295529	223
13946	2295752	168
13947	2295920	191
13948	2296111	191
13949	2296302	223
13950	2296525	163
13951	2296688	191
13952	2296879	163
13953	2297042	189
13954	2297231	163
13955	2297394	220
13956	2297614	191
13957	2297805	163
13958	2297968	163
13959	2298131	163
13960	2298294	140
13961	2298434	179
13962	2298613	210
13963	2298823	191
13964	2299014	191
13965	2299205	173
13966	2299378	191
13967	2299569	206
13968	2299775	163
13969	2299938	163
13970	2300101	194
13971	2300295	169
13972	2300464	189
13973	2300653	217
13974	2300870	172
13975	2301042	172
13976	2301214	172
13977	2301386	172
13978	2301558	157
13979	2301715	157
13980	2301872	155
13981	2302027	149
13982	2302176	151
13983	2302327	165
13984	2302492	153
13985	2302645	153
13986	2302798	153
13987	2302951	153
13988	2303104	153
13989	2303257	153
13990	2303410	153
13991	2303563	153
13992	2303716	153
13993	2303869	165
13994	2304034	153
13995	2304187	153
13996	2304340	155
13997	2304495	155
13998	2304650	155
13999	2304805	151
14000	2304956	149
14001	2305105	153
14002	2305258	159
14003	2305417	153
14004	2305570	153
14005	2305723	151
14006	2305874	155
14007	2306029	153
14008	2306182	153
14009	2306335	155
14010	2306490	157
14011	2306647	153
14012	2306800	153
14013	2306953	153
14014	2307106	153
14015	2307259	157
14016	2307416	151
14017	2307567	151
14018	2307718	151
14019	2307869	151
14020	2308020	153
14021	2308173	153
14022	2308326	157
14023	2308483	149
14024	2308632	157
14025	2308789	155
14026	2308944	155
14027	2309099	155
14028	2309254	159
14029	2309413	151
14030	2309564	147
14031	2309711	147
14032	2309858	147
14033	2310005	147
14034	2310152	147
14035	2310299	147
14036	2310446	147
14037	2310593	147
14038	2310740	147
14039	2310887	147
14040	2311034	147
14041	2311181	147
14042	2311328	147
14043	2311475	147
14044	2311622	147
14045	2311769	147
14046	2311916	147
14047	2312063	147
14048	2312210	147
14049	2312357	147
14050	2312504	147
14051	2312651	147
14052	2312798	147
14053	2312945	147
14054	2313092	147
14055	2313239	147
14056	2313386	147
14057	2313533	147
14058	2313680	147
14059	2313827	147
14060	2313974	147
14061	2314121	147
14062	2314268	147
14063	2314415	147
14064	2314562	147
14065	2314709	147
14066	2314856	147
14067	2315003	147
14068	2315150	147
14069	2315297	147
14070	2315444	147
14071	2315591	147
14072	2315738	147
14073	2315885	147
14074	2316032	147
14075	2316179	147
14076	2316326	189
14077	2316515	189
14078	2316704	186
14079	2316890	162
14080	2317052	172
14081	2317224	172
14082	2317396	202
14083	2317598	148
14084	2317746	150
14085	2317896	147
14086	2318043	146
14087	2318189	144
14088	2318333	146
14089	2318479	170
14090	2318649	208
14091	2318857	204
14092	2319061	208
14093	2319269	186
14094	2319455	212
14095	2319667	214
14096	2319881	160
14097	2320041	172
14098	2320213	172
14099	2320385	172
14100	2320557	172
14101	2320729	172
14102	2320901	172
14103	2321073	172
14104	2321245	172
14105	2321417	172
14106	2321589	172
14107	2321761	172
14108	2321933	172
14109	2322105	172
14110	2322277	172
14111	2322449	176
14112	2322625	152
14113	2322777	152
14114	2322929	152
14115	2323081	150
14116	2323231	154
14117	2323385	176
14118	2323561	188
14119	2323749	152
14120	2323901	152
14121	2324053	160
14122	2324213	152
14123	2324365	152
14124	2324517	152
14125	2324669	152
14126	2324821	152
14127	2324973	152
14128	2325125	152
14129	2325277	152
14130	2325429	152
14131	2325581	152
14132	2325733	152
14133	2325885	152
14134	2326037	152
14135	2326189	152
14136	2326341	152
14137	2326493	152
14138	2326645	152
14139	2326797	152
14140	2326949	152
14141	2327101	152
14142	2327253	152
14143	2327405	152
14144	2327557	152
14145	2327709	152
14146	2327861	152
14147	2328013	152
14148	2328165	152
14149	2328317	152
14150	2328469	152
14151	2328621	152
14152	2328773	152
14153	2328925	152
14154	2329077	152
14155	2329229	152
14156	2329381	152
14157	2329533	152
14158	2329685	152
14159	2329837	152
14160	2329989	152
14161	2330141	158
14162	2330299	148
14163	2330447	184
14164	2330631	180
14165	2330811	180
14166	2330991	180
14167	2331171	145
14168	2331316	143
14169	2331459	145
14170	2331604	143
14171	2331747	156
14172	2331903	159
14173	2332062	159
14174	2332221	159
14175	2332380	159
14176	2332539	159
14177	2332698	159
14178	2332857	159
14179	2333016	159
14180	2333175	159
14181	2333334	159
14182	2333493	159
14183	2333652	154
14184	2333806	154
14185	2333960	178
14186	2334138	177
14187	2334315	199
14188	2334514	193
14189	2334707	180
14190	2334887	167
14191	2335054	177
14192	2335231	179
14193	2335410	179
14194	2335589	175
14195	2335764	149
14196	2335913	149
14197	2336062	149
14198	2336211	156
14199	2336367	152
14200	2336519	152
14201	2336671	156
14202	2336827	152
14203	2336979	154
14204	2337133	154
14205	2337287	158
14206	2337445	154
14207	2337599	154
14208	2337753	154
14209	2337907	154
14210	2338061	158
14211	2338219	154
14212	2338373	160
14213	2338533	172
14214	2338705	172
14215	2338877	172
14216	2339049	172
14217	2339221	172
14218	2339393	172
14219	2339565	172
14220	2339737	172
14221	2339909	172
14222	2340081	172
14223	2340253	172
14224	2340425	172
14225	2340597	172
14226	2340769	172
14227	2340941	172
14228	2341113	172
14229	2341285	172
14230	2341457	172
14231	2341629	172
14232	2341801	154
14233	2341955	169
14234	2342124	169
14235	2342293	169
14236	2342462	169
14237	2342631	175
14238	2342806	141
14239	2342947	141
14240	2343088	141
14241	2343229	150
14242	2343379	141
14243	2343520	141
14244	2343661	141
14245	2343802	141
14246	2343943	141
14247	2344084	141
14248	2344225	141
14249	2344366	150
14250	2344516	145
14251	2344661	145
14252	2344806	145
14253	2344951	145
14254	2345096	145
14255	2345241	145
14256	2345386	145
14257	2345531	145
14258	2345676	145
14259	2345821	145
14260	2345966	145
14261	2346111	145
14262	2346256	145
14263	2346401	145
14264	2346546	145
14265	2346691	145
14266	2346836	145
14267	2346981	145
14268	2347126	145
14269	2347271	145
14270	2347416	145
14271	2347561	145
14272	2347706	145
14273	2347851	145
14274	2347996	145
14275	2348141	162
14276	2348303	172
14277	2348475	172
14278	2348647	172
14279	2348819	172
14280	2348991	172
14281	2349163	172
14282	2349335	172
14283	2349507	172
14284	2349679	172
14285	2349851	172
14286	2350023	172
14287	2350195	172
14288	2350367	172
14289	2350539	172
14290	2350711	172
14291	2350883	172
14292	2351055	172
14293	2351227	172
14294	2351399	172
14295	2351571	172
14296	2351743	172
14297	2351915	172
14298	2352087	172
14299	2352259	172
14300	2352431	172
14301	2352603	172
14302	2352775	172
14303	2352947	172
14304	2353119	172
14305	2353291	172
14306	2353463	172
14307	2353635	172
14308	2353807	172
14309	2353979	172
14310	2354151	172
14311	2354323	172
14312	2354495	172
14313	2354667	172
14314	2354839	172
14315	2355011	172
14316	2355183	172
14317	2355355	172
14318	2355527	134
14319	2355661	172
14320	2355833	153
14321	2355986	153
14322	2356139	146
14323	2356285	153
14324	2356438	174
14325	2356612	141
14326	2356753	141
14327	2356894	170
14328	2357064	189
14329	2357253	164
14330	2357417	182
14331	2357599	170
14332	2357769	146
14333	2357915	146
14334	2358061	146
14335	2358207	146
14336	2358353	146
14337	2358499	146
14338	2358645	146
14339	2358791	146
14340	2358937	146
14341	2359083	146
14342	2359229	146
14343	2359375	146
14344	2359521	146
14345	2359667	146
14346	2359813	146
14347	2359959	146
14348	2360105	146
14349	2360251	146
14350	2360397	146
14351	2360543	146
14352	2360689	146
14353	2360835	146
14354	2360981	146
14355	2361127	146
14356	2361273	146
14357	2361419	155
14358	2361574	146
14359	2361720	146
14360	2361866	146
14361	2362012	146
14362	2362158	146
14363	2362304	165
14364	2362469	154
14365	2362623	158
14366	2362781	153
14367	2362934	153
14368	2363087	153
14369	2363240	154
14370	2363394	153
14371	2363547	165
14372	2363712	158
14373	2363870	153
14374	2364023	153
14375	2364176	153
14376	2364329	153
14377	2364482	154
14378	2364636	153
14379	2364789	153
14380	2364942	250
14381	2365192	160
14382	2365352	166
14383	2365518	223
14384	2365741	158
14385	2365899	158
14386	2366057	158
14387	2366215	158
14388	2366373	158
14389	2366531	158
14390	2366689	160
14391	2366849	158
14392	2367007	160
14393	2367167	187
14394	2367354	157
14395	2367511	157
14396	2367668	157
14397	2367825	157
14398	2367982	163
14399	2368145	161
14400	2368306	163
14401	2368469	160
14402	2368629	160
14403	2368789	156
14404	2368945	156
14405	2369101	156
14406	2369257	157
14407	2369414	155
14408	2369569	157
14409	2369726	160
14410	2369886	162
14411	2370048	166
14412	2370214	157
14413	2370371	157
14414	2370528	155
14415	2370683	157
14416	2370840	155
14417	2370995	163
14418	2371158	163
14419	2371321	168
14420	2371489	168
14421	2371657	168
14422	2371825	134
14423	2371959	172
14424	2372131	174
14425	2372305	160
14426	2372465	185
14427	2372650	185
14428	2372835	227
14429	2373062	227
14430	2373289	163
14431	2373452	177
14432	2373629	162
14433	2373791	162
14434	2373953	162
14435	2374115	162
14436	2374277	164
14437	2374441	162
14438	2374603	164
14439	2374767	162
14440	2374929	162
14441	2375091	162
14442	2375253	162
14443	2375415	162
14444	2375577	162
14445	2375739	164
14446	2375903	162
14447	2376065	164
14448	2376229	162
14449	2376391	162
14450	2376553	162
14451	2376715	162
14452	2376877	164
14453	2377041	162
14454	2377203	164
14455	2377367	162
14456	2377529	162
14457	2377691	162
14458	2377853	162
14459	2378015	162
14460	2378177	162
14461	2378339	164
14462	2378503	162
14463	2378665	164
14464	2378829	162
14465	2378991	162
14466	2379153	162
14467	2379315	162
14468	2379477	162
14469	2379639	150
14470	2379789	150
14471	2379939	163
14472	2380102	146
14473	2380248	146
14474	2380394	146
14475	2380540	146
14476	2380686	146
14477	2380832	146
14478	2380978	141
14479	2381119	141
14480	2381260	141
14481	2381401	141
14482	2381542	141
14483	2381683	141
14484	2381824	141
14485	2381965	141
14486	2382106	141
14487	2382247	141
14488	2382388	141
14489	2382529	141
14490	2382670	146
14491	2382816	146
14492	2382962	174
14493	2383136	159
14494	2383295	159
14495	2383454	154
14496	2383608	154
14497	2383762	161
14498	2383923	153
14499	2384076	128
14500	2384204	171
14501	2384375	185
14502	2384560	182
14503	2384742	182
14504	2384924	176
14505	2385100	163
14506	2385263	180
14507	2385443	183
14508	2385626	207
14509	2385833	207
14510	2386040	150
14511	2386190	150
14512	2386340	150
14513	2386490	150
14514	2386640	150
14515	2386790	150
14516	2386940	150
14517	2387090	150
14518	2387240	150
14519	2387390	150
14520	2387540	150
14521	2387690	150
14522	2387840	150
14523	2387990	150
14524	2388140	150
14525	2388290	150
14526	2388440	150
14527	2388590	189
14528	2388779	180
14529	2388959	193
14530	2389152	174
14531	2389326	174
14532	2389500	178
14533	2389678	178
14534	2389856	162
14535	2390018	164
14536	2390182	162
14537	2390344	189
14538	2390533	190
14539	2390723	140
14540	2390863	158
14541	2391021	179
14542	2391200	153
14543	2391353	153
14544	2391506	174
14545	2391680	174
14546	2391854	174
14547	2392028	174
14548	2392202	174
14549	2392376	172
14550	2392548	180
14551	2392728	178
14552	2392906	178
14553	2393084	178
14554	2393262	178
14555	2393440	178
14556	2393618	179
14557	2393797	212
14558	2394009	212
14559	2394221	169
14560	2394390	169
14561	2394559	169
14562	2394728	169
14563	2394897	169
14564	2395066	169
14565	2395235	169
14566	2395404	169
14567	2395573	169
14568	2395742	169
14569	2395911	169
14570	2396080	169
14571	2396249	169
14572	2396418	169
14573	2396587	169
14574	2396756	169
14575	2396925	169
14576	2397094	169
14577	2397263	169
14578	2397432	169
14579	2397601	169
14580	2397770	169
14581	2397939	169
14582	2398108	169
14583	2398277	169
14584	2398446	169
14585	2398615	169
14586	2398784	169
14587	2398953	169
14588	2399122	160
14589	2399282	154
14590	2399436	215
14591	2399651	178
14592	2399829	166
14593	2399995	166
14594	2400161	166
14595	2400327	166
14596	2400493	166
14597	2400659	173
14598	2400832	162
14599	2400994	161
14600	2401155	166
14601	2401321	174
14602	2401495	174
14603	2401669	165
14604	2401834	182
14605	2402016	226
14606	2402242	166
14607	2402408	166
14608	2402574	166
14609	2402740	161
14610	2402901	202
14611	2403103	204
14612	2403307	182
14613	2403489	182
14614	2403671	144
14615	2403815	144
14616	2403959	143
14617	2404102	143
14618	2404245	179
14619	2404424	175
14620	2404599	157
14621	2404756	157
14622	2404913	191
14623	2405104	144
14624	2405248	175
14625	2405423	162
14626	2405585	162
14627	2405747	162
14628	2405909	187
14629	2406096	189
14630	2406285	185
14631	2406470	189
14632	2406659	134
14633	2406793	134
14634	2406927	134
14635	2407061	129
14636	2407190	129
14637	2407319	129
14638	2407448	153
14639	2407601	159
14640	2407760	170
14641	2407930	161
14642	2408091	241
14643	2408332	163
14644	2408495	130
14645	2408625	149
14646	2408774	134
14647	2408908	134
14648	2409042	135
14649	2409177	190
14650	2409367	157
14651	2409524	132
14652	2409656	150
14653	2409806	177
14654	2409983	200
14655	2410183	129
14656	2410312	168
14657	2410480	163
14658	2410643	144
14659	2410787	134
14660	2410921	171
14661	2411092	174
14662	2411266	169
14663	2411435	167
14664	2411602	176
14665	2411778	169
14666	2411947	256
14667	2412203	170
14668	2412373	207
14669	2412580	170
14670	2412750	143
14671	2412893	164
14672	2413057	162
14673	2413219	183
14674	2413402	183
14675	2413585	164
14676	2413749	227
14677	2413976	172
14678	2414148	243
14679	2414391	193
14680	2414584	191
14681	2414775	203
14682	2414978	163
14683	2415141	174
14684	2415315	206
14685	2415521	200
14686	2415721	188
14687	2415909	173
14688	2416082	252
14689	2416334	167
14690	2416501	179
14691	2416680	230
14692	2416910	172
14693	2417082	191
14694	2417273	198
14695	2417471	199
14696	2417670	163
14697	2417833	166
14698	2417999	157
14699	2418156	196
14700	2418352	162
14701	2418514	183
14702	2418697	197
14703	2418894	164
14704	2419058	177
14705	2419235	133
14706	2419368	196
14707	2419564	189
14708	2419753	166
14709	2419919	172
14710	2420091	159
14711	2420250	157
14712	2420407	149
14713	2420556	174
14714	2420730	174
14715	2420904	169
14716	2421073	154
14717	2421227	176
14718	2421403	176
14719	2421579	184
14720	2421763	199
14721	2421962	190
14722	2422152	169
14723	2422321	169
14724	2422490	169
14725	2422659	208
14726	2422867	167
14727	2423034	141
14728	2423175	167
14729	2423342	167
14730	2423509	172
14731	2423681	172
14732	2423853	172
14733	2424025	172
14734	2424197	172
14735	2424369	172
14736	2424541	195
14737	2424736	176
14738	2424912	176
14739	2425088	190
14740	2425278	195
14741	2425473	182
14742	2425655	223
14743	2425878	172
14744	2426050	172
14745	2426222	172
14746	2426394	172
14747	2426566	172
14748	2426738	172
14749	2426910	172
14750	2427082	182
14751	2427264	182
14752	2427446	182
14753	2427628	184
14754	2427812	182
14755	2427994	184
14756	2428178	182
14757	2428360	182
14758	2428542	182
14759	2428724	182
14760	2428906	182
14761	2429088	182
14762	2429270	184
14763	2429454	182
14764	2429636	184
14765	2429820	237
14766	2430057	185
14767	2430242	172
14768	2430414	171
14769	2430585	177
14770	2430762	187
14771	2430949	193
14772	2431142	174
14773	2431316	174
14774	2431490	160
14775	2431650	161
14776	2431811	190
14777	2432001	181
14778	2432182	181
14779	2432363	196
14780	2432559	221
14781	2432780	163
14782	2432943	191
14783	2433134	163
14784	2433297	163
14785	2433460	197
14786	2433657	163
14787	2433820	195
14788	2434015	163
14789	2434178	192
14790	2434370	209
14791	2434579	163
14792	2434742	196
14793	2434938	184
14794	2435122	189
14795	2435311	191
14796	2435502	163
14797	2435665	163
14798	2435828	191
14799	2436019	192
14800	2436211	163
14801	2436374	163
14802	2436537	185
14803	2436722	163
14804	2436885	191
14805	2437076	192
14806	2437268	194
14807	2437462	163
14808	2437625	163
14809	2437788	163
14810	2437951	191
14811	2438142	191
14812	2438333	223
14813	2438556	163
14814	2438719	191
14815	2438910	163
14816	2439073	197
14817	2439270	163
14818	2439433	198
14819	2439631	191
14820	2439822	163
14821	2439985	163
14822	2440148	168
14823	2440316	140
14824	2440456	179
14825	2440635	210
14826	2440845	169
14827	2441014	189
14828	2441203	206
14829	2441409	191
14830	2441600	206
14831	2441806	196
14832	2442002	163
14833	2442165	163
14834	2442328	169
14835	2442497	189
14836	2442686	215
14837	2442901	181
14838	2443082	181
14839	2443263	181
14840	2443444	181
14841	2443625	157
14842	2443782	157
14843	2443939	155
14844	2444094	149
14845	2444243	151
14846	2444394	165
14847	2444559	153
14848	2444712	153
14849	2444865	153
14850	2445018	153
14851	2445171	153
14852	2445324	153
14853	2445477	153
14854	2445630	153
14855	2445783	153
14856	2445936	165
14857	2446101	153
14858	2446254	153
14859	2446407	155
14860	2446562	155
14861	2446717	155
14862	2446872	151
14863	2447023	149
14864	2447172	153
14865	2447325	159
14866	2447484	153
14867	2447637	153
14868	2447790	151
14869	2447941	155
14870	2448096	153
14871	2448249	153
14872	2448402	155
14873	2448557	157
14874	2448714	153
14875	2448867	153
14876	2449020	153
14877	2449173	153
14878	2449326	157
14879	2449483	151
14880	2449634	151
14881	2449785	151
14882	2449936	151
14883	2450087	153
14884	2450240	153
14885	2450393	157
14886	2450550	149
14887	2450699	157
14888	2450856	155
14889	2451011	155
14890	2451166	155
14891	2451321	159
14892	2451480	151
14893	2451631	147
14894	2451778	147
14895	2451925	147
14896	2452072	147
14897	2452219	147
14898	2452366	147
14899	2452513	147
14900	2452660	147
14901	2452807	147
14902	2452954	147
14903	2453101	147
14904	2453248	147
14905	2453395	147
14906	2453542	147
14907	2453689	147
14908	2453836	147
14909	2453983	147
14910	2454130	147
14911	2454277	147
14912	2454424	147
14913	2454571	147
14914	2454718	147
14915	2454865	147
14916	2455012	147
14917	2455159	147
14918	2455306	147
14919	2455453	147
14920	2455600	147
14921	2455747	147
14922	2455894	147
14923	2456041	147
14924	2456188	147
14925	2456335	147
14926	2456482	147
14927	2456629	147
14928	2456776	147
14929	2456923	147
14930	2457070	147
14931	2457217	147
14932	2457364	147
14933	2457511	147
14934	2457658	147
14935	2457805	147
14936	2457952	147
14937	2458099	147
14938	2458246	147
14939	2458393	189
14940	2458582	189
14941	2458771	186
14942	2458957	162
14943	2459119	172
14944	2459291	172
14945	2459463	202
14946	2459665	148
14947	2459813	150
14948	2459963	147
14949	2460110	146
14950	2460256	144
14951	2460400	144
14952	2460544	170
14953	2460714	208
14954	2460922	182
14955	2461104	212
14956	2461316	214
14957	2461530	212
14958	2461742	188
14959	2461930	160
14960	2462090	172
14961	2462262	172
14962	2462434	172
14963	2462606	172
14964	2462778	172
14965	2462950	172
14966	2463122	172
14967	2463294	172
14968	2463466	172
14969	2463638	172
14970	2463810	172
14971	2463982	172
14972	2464154	172
14973	2464326	172
14974	2464498	178
14975	2464676	152
14976	2464828	152
14977	2464980	152
14978	2465132	150
14979	2465282	177
14980	2465459	176
14981	2465635	179
14982	2465814	152
14983	2465966	152
14984	2466118	160
14985	2466278	152
14986	2466430	152
14987	2466582	152
14988	2466734	152
14989	2466886	152
14990	2467038	152
14991	2467190	152
14992	2467342	152
14993	2467494	152
14994	2467646	152
14995	2467798	152
14996	2467950	152
14997	2468102	152
14998	2468254	152
14999	2468406	152
15000	2468558	152
15001	2468710	152
15002	2468862	152
15003	2469014	152
15004	2469166	152
15005	2469318	152
15006	2469470	152
15007	2469622	152
15008	2469774	152
15009	2469926	152
15010	2470078	152
15011	2470230	152
15012	2470382	152
15013	2470534	152
15014	2470686	152
15015	2470838	152
15016	2470990	152
15017	2471142	152
15018	2471294	152
15019	2471446	152
15020	2471598	152
15021	2471750	152
15022	2471902	152
15023	2472054	152
15024	2472206	158
15025	2472364	163
15026	2472527	184
15027	2472711	206
15028	2472917	186
15029	2473103	147
15030	2473250	145
15031	2473395	143
15032	2473538	168
15033	2473706	143
15034	2473849	156
15035	2474005	150
15036	2474155	150
15037	2474305	150
15038	2474455	150
15039	2474605	150
15040	2474755	150
15041	2474905	150
15042	2475055	150
15043	2475205	150
15044	2475355	150
15045	2475505	150
15046	2475655	145
15047	2475800	145
15048	2475945	178
15049	2476123	177
15050	2476300	199
15051	2476499	193
15052	2476692	180
15053	2476872	167
15054	2477039	177
15055	2477216	179
15056	2477395	183
15057	2477578	175
15058	2477753	149
15059	2477902	149
15060	2478051	153
15061	2478204	156
15062	2478360	152
15063	2478512	152
15064	2478664	152
15065	2478816	152
15066	2478968	154
15067	2479122	154
15068	2479276	158
15069	2479434	158
15070	2479592	154
15071	2479746	154
15072	2479900	154
15073	2480054	158
15074	2480212	154
15075	2480366	160
15076	2480526	172
15077	2480698	172
15078	2480870	172
15079	2481042	172
15080	2481214	172
15081	2481386	172
15082	2481558	172
15083	2481730	172
15084	2481902	172
15085	2482074	172
15086	2482246	172
15087	2482418	172
15088	2482590	172
15089	2482762	172
15090	2482934	172
15091	2483106	172
15092	2483278	172
15093	2483450	172
15094	2483622	172
15095	2483794	154
15096	2483948	176
15097	2484124	176
15098	2484300	176
15099	2484476	176
15100	2484652	141
15101	2484793	141
15102	2484934	141
15103	2485075	141
15104	2485216	141
15105	2485357	141
15106	2485498	141
15107	2485639	141
15108	2485780	141
15109	2485921	141
15110	2486062	141
15111	2486203	141
15112	2486344	141
15113	2486485	145
15114	2486630	145
15115	2486775	145
15116	2486920	145
15117	2487065	145
15118	2487210	145
15119	2487355	145
15120	2487500	145
15121	2487645	145
15122	2487790	145
15123	2487935	145
15124	2488080	145
15125	2488225	145
15126	2488370	145
15127	2488515	145
15128	2488660	145
15129	2488805	145
15130	2488950	145
15131	2489095	145
15132	2489240	145
15133	2489385	145
15134	2489530	145
15135	2489675	145
15136	2489820	145
15137	2489965	145
15138	2490110	162
15139	2490272	181
15140	2490453	181
15141	2490634	181
15142	2490815	181
15143	2490996	181
15144	2491177	181
15145	2491358	181
15146	2491539	181
15147	2491720	181
15148	2491901	181
15149	2492082	181
15150	2492263	181
15151	2492444	181
15152	2492625	181
15153	2492806	181
15154	2492987	181
15155	2493168	181
15156	2493349	181
15157	2493530	181
15158	2493711	181
15159	2493892	181
15160	2494073	181
15161	2494254	181
15162	2494435	181
15163	2494616	181
15164	2494797	181
15165	2494978	181
15166	2495159	181
15167	2495340	181
15168	2495521	181
15169	2495702	181
15170	2495883	181
15171	2496064	181
15172	2496245	181
15173	2496426	181
15174	2496607	181
15175	2496788	181
15176	2496969	181
15177	2497150	181
15178	2497331	181
15179	2497512	181
15180	2497693	181
15181	2497874	134
15182	2498008	172
15183	2498180	153
15184	2498333	153
15185	2498486	155
15186	2498641	153
15187	2498794	174
15188	2498968	141
15189	2499109	141
15190	2499250	170
15191	2499420	189
15192	2499609	164
15193	2499773	182
15194	2499955	170
15195	2500125	146
15196	2500271	146
15197	2500417	146
15198	2500563	146
15199	2500709	146
15200	2500855	146
15201	2501001	146
15202	2501147	146
15203	2501293	146
15204	2501439	146
15205	2501585	146
15206	2501731	146
15207	2501877	146
15208	2502023	146
15209	2502169	146
15210	2502315	146
15211	2502461	146
15212	2502607	146
15213	2502753	146
15214	2502899	146
15215	2503045	146
15216	2503191	146
15217	2503337	146
15218	2503483	146
15219	2503629	146
15220	2503775	146
15221	2503921	146
15222	2504067	146
15223	2504213	146
15224	2504359	146
15225	2504505	146
15226	2504651	165
15227	2504816	154
15228	2504970	158
15229	2505128	153
15230	2505281	153
15231	2505434	153
15232	2505587	154
15233	2505741	153
15234	2505894	153
15235	2506047	158
15236	2506205	153
15237	2506358	153
15238	2506511	153
15239	2506664	153
15240	2506817	154
15241	2506971	153
15242	2507124	153
15243	2507277	250
15244	2507527	160
15245	2507687	166
15246	2507853	223
15247	2508076	158
15248	2508234	158
15249	2508392	158
15250	2508550	158
15251	2508708	160
15252	2508868	158
15253	2509026	160
15254	2509186	158
15255	2509344	158
15256	2509502	187
15257	2509689	157
15258	2509846	157
15259	2510003	157
15260	2510160	157
15261	2510317	163
15262	2510480	163
15263	2510643	163
15264	2510806	162
15265	2510968	162
15266	2511130	158
15267	2511288	158
15268	2511446	158
15269	2511604	157
15270	2511761	155
15271	2511916	157
15272	2512073	162
15273	2512235	162
15274	2512397	155
15275	2512552	155
15276	2512707	157
15277	2512864	155
15278	2513019	157
15279	2513176	157
15280	2513333	163
15281	2513496	163
15282	2513659	168
15283	2513827	168
15284	2513995	168
15285	2514163	136
15286	2514299	172
15287	2514471	174
15288	2514645	160
15289	2514805	185
15290	2514990	176
15291	2515166	248
15292	2515414	227
15293	2515641	163
15294	2515804	177
15295	2515981	162
15296	2516143	162
15297	2516305	164
15298	2516469	162
15299	2516631	164
15300	2516795	162
15301	2516957	162
15302	2517119	162
15303	2517281	162
15304	2517443	162
15305	2517605	162
15306	2517767	164
15307	2517931	162
15308	2518093	164
15309	2518257	162
15310	2518419	162
15311	2518581	162
15312	2518743	162
15313	2518905	164
15314	2519069	162
15315	2519231	164
15316	2519395	162
15317	2519557	162
15318	2519719	162
15319	2519881	162
15320	2520043	162
15321	2520205	162
15322	2520367	164
15323	2520531	162
15324	2520693	164
15325	2520857	162
15326	2521019	162
15327	2521181	162
15328	2521343	162
15329	2521505	162
15330	2521667	162
15331	2521829	164
15332	2521993	150
15333	2522143	150
15334	2522293	163
15335	2522456	146
15336	2522602	146
15337	2522748	146
15338	2522894	146
15339	2523040	146
15340	2523186	146
15341	2523332	141
15342	2523473	141
15343	2523614	141
15344	2523755	141
15345	2523896	141
15346	2524037	141
15347	2524178	141
15348	2524319	141
15349	2524460	141
15350	2524601	141
15351	2524742	141
15352	2524883	141
15353	2525024	146
15354	2525170	146
15355	2525316	174
15356	2525490	150
15357	2525640	150
15358	2525790	145
15359	2525935	145
15360	2526080	161
15361	2526241	153
15362	2526394	128
15363	2526522	171
15364	2526693	185
15365	2526878	182
15366	2527060	182
15367	2527242	176
15368	2527418	163
15369	2527581	180
15370	2527761	181
15371	2527942	207
15372	2528149	207
15373	2528356	150
15374	2528506	150
15375	2528656	150
15376	2528806	150
15377	2528956	150
15378	2529106	150
15379	2529256	150
15380	2529406	150
15381	2529556	150
15382	2529706	150
15383	2529856	150
15384	2530006	150
15385	2530156	150
15386	2530306	150
15387	2530456	150
15388	2530606	150
15389	2530756	150
15390	2530906	187
15391	2531093	189
15392	2531282	193
15393	2531475	174
15394	2531649	174
15395	2531823	178
15396	2532001	180
15397	2532181	162
15398	2532343	164
15399	2532507	162
15400	2532669	194
15401	2532863	194
15402	2533057	140
15403	2533197	164
15404	2533361	179
15405	2533540	153
15406	2533693	153
15407	2533846	174
15408	2534020	174
15409	2534194	174
15410	2534368	174
15411	2534542	176
15412	2534718	172
15413	2534890	178
15414	2535068	178
15415	2535246	178
15416	2535424	178
15417	2535602	178
15418	2535780	180
15419	2535960	179
15420	2536139	210
15421	2536349	212
15422	2536561	167
15423	2536728	167
15424	2536895	167
15425	2537062	167
15426	2537229	167
15427	2537396	167
15428	2537563	167
15429	2537730	167
15430	2537897	167
15431	2538064	167
15432	2538231	167
15433	2538398	167
15434	2538565	167
15435	2538732	167
15436	2538899	167
15437	2539066	167
15438	2539233	167
15439	2539400	167
15440	2539567	167
15441	2539734	167
15442	2539901	167
15443	2540068	167
15444	2540235	167
15445	2540402	167
15446	2540569	167
15447	2540736	167
15448	2540903	167
15449	2541070	167
15450	2541237	167
15451	2541404	160
15452	2541564	154
15453	2541718	215
15454	2541933	178
15455	2542111	166
15456	2542277	166
15457	2542443	166
15458	2542609	174
15459	2542783	168
15460	2542951	164
15461	2543115	162
15462	2543277	161
15463	2543438	166
15464	2543604	174
15465	2543778	174
15466	2543952	165
15467	2544117	184
15468	2544301	226
15469	2544527	166
15470	2544693	166
15471	2544859	166
15472	2545025	161
15473	2545186	202
15474	2545388	170
15475	2545558	191
15476	2545749	191
15477	2545940	144
15478	2546084	153
15479	2546237	152
15480	2546389	152
15481	2546541	179
15482	2546720	175
15483	2546895	157
15484	2547052	157
15485	2547209	191
15486	2547400	144
15487	2547544	175
15488	2547719	162
15489	2547881	162
15490	2548043	160
15491	2548203	185
15492	2548388	189
15493	2548577	163
15494	2548740	189
15495	2548929	134
15496	2549063	134
15497	2549197	134
15498	2549331	129
15499	2549460	129
15500	2549589	129
15501	2549718	153
15502	2549871	159
15503	2550030	161
15504	2550191	161
15505	2550352	239
15506	2550591	163
15507	2550754	130
15508	2550884	151
15509	2551035	134
15510	2551169	134
15511	2551303	135
15512	2551438	188
15513	2551626	157
15514	2551783	132
15515	2551915	150
15516	2552065	168
15517	2552233	200
15518	2552433	129
15519	2552562	168
15520	2552730	189
15521	2552919	168
15522	2553087	165
15523	2553252	171
15524	2553423	172
15525	2553595	169
15526	2553764	150
15527	2553914	176
15528	2554090	169
15529	2554259	256
15530	2554515	170
15531	2554685	207
15532	2554892	170
15533	2555062	143
15534	2555205	164
15535	2555369	162
15536	2555531	160
15537	2555691	192
15538	2555883	164
15539	2556047	225
15540	2556272	172
15541	2556444	241
15542	2556685	193
15543	2556878	147
15544	2557025	203
15545	2557228	163
15546	2557391	174
15547	2557565	206
15548	2557771	200
15549	2557971	188
15550	2558159	173
15551	2558332	252
15552	2558584	167
15553	2558751	179
15554	2558930	219
15555	2559149	172
15556	2559321	189
15557	2559510	237
15558	2559747	199
15559	2559946	155
15560	2560101	166
15561	2560267	163
15562	2560430	196
15563	2560626	162
15564	2560788	183
15565	2560971	200
15566	2561171	164
15567	2561335	177
15568	2561512	133
15569	2561645	196
15570	2561841	178
15571	2562019	170
15572	2562189	170
15573	2562359	136
15574	2562495	155
15575	2562650	149
15576	2562799	174
15577	2562973	152
15578	2563125	169
15579	2563294	178
15580	2563472	176
15581	2563648	176
15582	2563824	184
15583	2564008	201
15584	2564209	152
15585	2564361	169
15586	2564530	169
15587	2564699	169
15588	2564868	208
15589	2565076	167
15590	2565243	141
15591	2565384	176
15592	2565560	176
15593	2565736	172
15594	2565908	172
15595	2566080	172
15596	2566252	172
15597	2566424	172
15598	2566596	182
15599	2566778	191
15600	2566969	176
15601	2567145	176
15602	2567321	176
15603	2567497	195
15604	2567692	182
15605	2567874	223
15606	2568097	172
15607	2568269	172
15608	2568441	172
15609	2568613	172
15610	2568785	172
15611	2568957	172
15612	2569129	172
15613	2569301	182
15614	2569483	184
15615	2569667	182
15616	2569849	184
15617	2570033	182
15618	2570215	182
15619	2570397	182
15620	2570579	182
15621	2570761	182
15622	2570943	182
15623	2571125	184
15624	2571309	182
15625	2571491	184
15626	2571675	182
15627	2571857	182
15628	2572039	230
15629	2572269	183
15630	2572452	181
15631	2572633	171
15632	2572804	186
15633	2572990	187
15634	2573177	193
15635	2573370	183
15636	2573553	183
15637	2573736	160
15638	2573896	155
15639	2574051	190
15640	2574241	181
15641	2574422	181
15642	2574603	194
15643	2574797	219
15644	2575016	163
15645	2575179	191
15646	2575370	163
15647	2575533	163
15648	2575696	197
15649	2575893	163
15650	2576056	195
15651	2576251	196
15652	2576447	223
15653	2576670	207
15654	2576877	163
15655	2577040	194
15656	2577234	184
15657	2577418	205
15658	2577623	191
15659	2577814	163
15660	2577977	196
15661	2578173	191
15662	2578364	201
15663	2578565	163
15664	2578728	163
15665	2578891	185
15666	2579076	196
15667	2579272	191
15668	2579463	189
15669	2579652	179
15670	2579831	163
15671	2579994	163
15672	2580157	175
15673	2580332	191
15674	2580523	191
15675	2580714	223
15676	2580937	163
15677	2581100	191
15678	2581291	163
15679	2581454	197
15680	2581651	163
15681	2581814	198
15682	2582012	189
15683	2582201	163
15684	2582364	163
15685	2582527	163
15686	2582690	140
15687	2582830	179
15688	2583009	208
15689	2583217	189
15690	2583406	189
15691	2583595	206
15692	2583801	189
15693	2583990	163
15694	2584153	163
15695	2584316	163
15696	2584479	163
15697	2584642	169
15698	2584811	183
15699	2584994	217
15700	2585211	172
15701	2585383	172
15702	2585555	172
15703	2585727	172
15704	2585899	157
15705	2586056	157
15706	2586213	155
15707	2586368	149
15708	2586517	151
15709	2586668	165
15710	2586833	153
15711	2586986	153
15712	2587139	153
15713	2587292	153
15714	2587445	153
15715	2587598	153
15716	2587751	153
15717	2587904	153
15718	2588057	153
15719	2588210	165
15720	2588375	153
15721	2588528	153
15722	2588681	155
15723	2588836	155
15724	2588991	155
15725	2589146	151
15726	2589297	149
15727	2589446	153
15728	2589599	159
15729	2589758	153
15730	2589911	153
15731	2590064	151
15732	2590215	155
15733	2590370	153
15734	2590523	153
15735	2590676	155
15736	2590831	157
15737	2590988	153
15738	2591141	153
15739	2591294	153
15740	2591447	153
15741	2591600	157
15742	2591757	151
15743	2591908	151
15744	2592059	151
15745	2592210	151
15746	2592361	153
15747	2592514	153
15748	2592667	157
15749	2592824	149
15750	2592973	157
15751	2593130	155
15752	2593285	155
15753	2593440	155
15754	2593595	159
15755	2593754	151
15756	2593905	147
15757	2594052	147
15758	2594199	147
15759	2594346	147
15760	2594493	147
15761	2594640	147
15762	2594787	147
15763	2594934	147
15764	2595081	147
15765	2595228	147
15766	2595375	147
15767	2595522	147
15768	2595669	147
15769	2595816	147
15770	2595963	147
15771	2596110	147
15772	2596257	147
15773	2596404	147
15774	2596551	147
15775	2596698	147
15776	2596845	147
15777	2596992	147
15778	2597139	147
15779	2597286	147
15780	2597433	147
15781	2597580	147
15782	2597727	147
15783	2597874	147
15784	2598021	147
15785	2598168	147
15786	2598315	147
15787	2598462	147
15788	2598609	147
15789	2598756	147
15790	2598903	147
15791	2599050	147
15792	2599197	147
15793	2599344	147
15794	2599491	147
15795	2599638	147
15796	2599785	147
15797	2599932	147
15798	2600079	147
15799	2600226	147
15800	2600373	147
15801	2600520	147
15802	2600667	189
15803	2600856	187
15804	2601043	186
15805	2601229	162
15806	2601391	172
15807	2601563	172
15808	2601735	202
15809	2601937	148
15810	2602085	148
15811	2602233	147
15812	2602380	144
15813	2602524	144
15814	2602668	144
15815	2602812	170
15816	2602982	208
15817	2603190	210
15818	2603400	212
15819	2603612	188
15820	2603800	210
15821	2604010	212
15822	2604222	160
15823	2604382	172
15824	2604554	172
15825	2604726	172
15826	2604898	172
15827	2605070	172
15828	2605242	172
15829	2605414	172
15830	2605586	172
15831	2605758	172
15832	2605930	172
15833	2606102	172
15834	2606274	172
15835	2606446	172
15836	2606618	172
15837	2606790	178
15838	2606968	152
15839	2607120	152
15840	2607272	152
15841	2607424	159
15842	2607583	177
15843	2607760	176
15844	2607936	179
15845	2608115	152
15846	2608267	152
15847	2608419	160
15848	2608579	152
15849	2608731	152
15850	2608883	152
15851	2609035	152
15852	2609187	152
15853	2609339	152
15854	2609491	152
15855	2609643	152
15856	2609795	152
15857	2609947	152
15858	2610099	152
15859	2610251	152
15860	2610403	152
15861	2610555	152
15862	2610707	152
15863	2610859	152
15864	2611011	152
15865	2611163	152
15866	2611315	152
15867	2611467	152
15868	2611619	152
15869	2611771	152
15870	2611923	152
15871	2612075	152
15872	2612227	152
15873	2612379	152
15874	2612531	152
15875	2612683	152
15876	2612835	152
15877	2612987	152
15878	2613139	152
15879	2613291	152
15880	2613443	152
15881	2613595	152
15882	2613747	152
15883	2613899	152
15884	2614051	152
15885	2614203	152
15886	2614355	152
15887	2614507	158
15888	2614665	163
15889	2614828	184
15890	2615012	206
15891	2615218	180
15892	2615398	147
15893	2615545	145
15894	2615690	143
15895	2615833	168
15896	2616001	143
15897	2616144	156
15898	2616300	150
15899	2616450	150
15900	2616600	150
15901	2616750	150
15902	2616900	150
15903	2617050	150
15904	2617200	150
15905	2617350	150
15906	2617500	150
15907	2617650	150
15908	2617800	150
15909	2617950	145
15910	2618095	145
15911	2618240	202
15912	2618442	177
15913	2618619	199
15914	2618818	193
15915	2619011	180
15916	2619191	167
15917	2619358	179
15918	2619537	179
15919	2619716	183
15920	2619899	175
15921	2620074	149
15922	2620223	149
15923	2620372	153
15924	2620525	156
15925	2620681	152
15926	2620833	152
15927	2620985	152
15928	2621137	152
15929	2621289	154
15930	2621443	154
15931	2621597	158
15932	2621755	158
15933	2621913	154
15934	2622067	154
15935	2622221	154
15936	2622375	158
15937	2622533	154
15938	2622687	160
15939	2622847	172
15940	2623019	172
15941	2623191	172
15942	2623363	172
15943	2623535	172
15944	2623707	172
15945	2623879	172
15946	2624051	172
15947	2624223	172
15948	2624395	172
15949	2624567	172
15950	2624739	172
15951	2624911	172
15952	2625083	172
15953	2625255	172
15954	2625427	172
15955	2625599	172
15956	2625771	172
15957	2625943	172
15958	2626115	154
15959	2626269	176
15960	2626445	176
15961	2626621	176
15962	2626797	176
15963	2626973	141
15964	2627114	141
15965	2627255	141
15966	2627396	141
15967	2627537	141
15968	2627678	141
15969	2627819	141
15970	2627960	141
15971	2628101	141
15972	2628242	141
15973	2628383	141
15974	2628524	141
15975	2628665	141
15976	2628806	145
15977	2628951	145
15978	2629096	145
15979	2629241	145
15980	2629386	145
15981	2629531	145
15982	2629676	145
15983	2629821	145
15984	2629966	145
15985	2630111	145
15986	2630256	145
15987	2630401	145
15988	2630546	145
15989	2630691	145
15990	2630836	145
15991	2630981	145
15992	2631126	145
15993	2631271	145
15994	2631416	145
15995	2631561	145
15996	2631706	145
15997	2631851	145
15998	2631996	145
15999	2632141	145
16000	2632286	145
16001	2632431	162
16002	2632593	172
16003	2632765	172
16004	2632937	172
16005	2633109	172
16006	2633281	172
16007	2633453	172
16008	2633625	172
16009	2633797	172
16010	2633969	172
16011	2634141	172
16012	2634313	172
16013	2634485	172
16014	2634657	172
16015	2634829	172
16016	2635001	172
16017	2635173	172
16018	2635345	172
16019	2635517	172
16020	2635689	172
16021	2635861	172
16022	2636033	172
16023	2636205	172
16024	2636377	172
16025	2636549	172
16026	2636721	172
16027	2636893	172
16028	2637065	172
16029	2637237	172
16030	2637409	172
16031	2637581	172
16032	2637753	172
16033	2637925	172
16034	2638097	172
16035	2638269	172
16036	2638441	172
16037	2638613	172
16038	2638785	172
16039	2638957	172
16040	2639129	172
16041	2639301	172
16042	2639473	172
16043	2639645	172
16044	2639817	134
16045	2639951	164
16046	2640115	153
16047	2640268	153
16048	2640421	146
16049	2640567	153
16050	2640720	174
16051	2640894	141
16052	2641035	141
16053	2641176	170
16054	2641346	189
16055	2641535	164
16056	2641699	196
16057	2641895	184
16058	2642079	146
16059	2642225	146
16060	2642371	146
16061	2642517	146
16062	2642663	146
16063	2642809	146
16064	2642955	146
16065	2643101	146
16066	2643247	146
16067	2643393	146
16068	2643539	146
16069	2643685	146
16070	2643831	146
16071	2643977	146
16072	2644123	146
16073	2644269	146
16074	2644415	146
16075	2644561	146
16076	2644707	146
16077	2644853	146
16078	2644999	146
16079	2645145	146
16080	2645291	146
16081	2645437	146
16082	2645583	146
16083	2645729	146
16084	2645875	146
16085	2646021	146
16086	2646167	146
16087	2646313	146
16088	2646459	146
16089	2646605	165
16090	2646770	154
16091	2646924	158
16092	2647082	153
16093	2647235	153
16094	2647388	153
16095	2647541	154
16096	2647695	153
16097	2647848	153
16098	2648001	158
16099	2648159	153
16100	2648312	153
16101	2648465	153
16102	2648618	153
16103	2648771	154
16104	2648925	153
16105	2649078	153
16106	2649231	250
16107	2649481	160
16108	2649641	166
16109	2649807	225
16110	2650032	158
16111	2650190	158
16112	2650348	160
16113	2650508	158
16114	2650666	160
16115	2650826	158
16116	2650984	158
16117	2651142	158
16118	2651300	158
16119	2651458	187
16120	2651645	157
16121	2651802	157
16122	2651959	157
16123	2652116	157
16124	2652273	163
16125	2652436	163
16126	2652599	161
16127	2652760	162
16128	2652922	162
16129	2653084	158
16130	2653242	158
16131	2653400	158
16132	2653558	157
16133	2653715	157
16134	2653872	157
16135	2654029	162
16136	2654191	160
16137	2654351	155
16138	2654506	155
16139	2654661	157
16140	2654818	157
16141	2654975	157
16142	2655132	157
16143	2655289	161
16144	2655450	163
16145	2655613	168
16146	2655781	168
16147	2655949	168
16148	2656117	136
16149	2656253	183
16150	2656436	174
16151	2656610	160
16152	2656770	185
16153	2656955	196
16154	2657151	248
16155	2657399	219
16156	2657618	163
16157	2657781	177
16158	2657958	164
16159	2658122	162
16160	2658284	164
16161	2658448	162
16162	2658610	162
16163	2658772	162
16164	2658934	162
16165	2659096	162
16166	2659258	162
16167	2659420	164
16168	2659584	162
16169	2659746	164
16170	2659910	162
16171	2660072	162
16172	2660234	162
16173	2660396	162
16174	2660558	164
16175	2660722	162
16176	2660884	164
16177	2661048	162
16178	2661210	162
16179	2661372	162
16180	2661534	162
16181	2661696	162
16182	2661858	162
16183	2662020	164
16184	2662184	162
16185	2662346	164
16186	2662510	162
16187	2662672	162
16188	2662834	162
16189	2662996	162
16190	2663158	162
16191	2663320	162
16192	2663482	164
16193	2663646	162
16194	2663808	164
16195	2663972	159
16196	2664131	159
16197	2664290	163
16198	2664453	146
16199	2664599	146
16200	2664745	146
16201	2664891	146
16202	2665037	146
16203	2665183	146
16204	2665329	141
16205	2665470	141
16206	2665611	141
16207	2665752	141
16208	2665893	141
16209	2666034	141
16210	2666175	141
16211	2666316	141
16212	2666457	141
16213	2666598	141
16214	2666739	141
16215	2666880	141
16216	2667021	146
16217	2667167	146
16218	2667313	174
16219	2667487	150
16220	2667637	150
16221	2667787	145
16222	2667932	145
16223	2668077	161
16224	2668238	153
16225	2668391	128
16226	2668519	171
16227	2668690	185
16228	2668875	191
16229	2669066	191
16230	2669257	176
16231	2669433	163
16232	2669596	194
16233	2669790	181
16234	2669971	207
16235	2670178	207
16236	2670385	150
16237	2670535	150
16238	2670685	150
16239	2670835	150
16240	2670985	150
16241	2671135	150
16242	2671285	150
16243	2671435	150
16244	2671585	150
16245	2671735	150
16246	2671885	150
16247	2672035	150
16248	2672185	150
16249	2672335	150
16250	2672485	150
16251	2672635	150
16252	2672785	150
16253	2672935	185
16254	2673120	180
16255	2673300	179
16256	2673479	174
16257	2673653	176
16258	2673829	178
16259	2674007	180
16260	2674187	162
16261	2674349	162
16262	2674511	162
16263	2674673	194
16264	2674867	194
16265	2675061	140
16266	2675201	164
16267	2675365	195
16268	2675560	153
16269	2675713	153
16270	2675866	174
16271	2676040	174
16272	2676214	176
16273	2676390	174
16274	2676564	176
16275	2676740	172
16276	2676912	178
16277	2677090	178
16278	2677268	178
16279	2677446	180
16280	2677626	178
16281	2677804	180
16282	2677984	179
16283	2678163	208
16284	2678371	212
16285	2678583	167
16286	2678750	167
16287	2678917	167
16288	2679084	167
16289	2679251	167
16290	2679418	167
16291	2679585	167
16292	2679752	167
16293	2679919	167
16294	2680086	167
16295	2680253	167
16296	2680420	167
16297	2680587	167
16298	2680754	167
16299	2680921	167
16300	2681088	167
16301	2681255	167
16302	2681422	167
16303	2681589	167
16304	2681756	167
16305	2681923	167
16306	2682090	167
16307	2682257	167
16308	2682424	167
16309	2682591	167
16310	2682758	167
16311	2682925	167
16312	2683092	167
16313	2683259	167
16314	2683426	169
16315	2683595	154
16316	2683749	224
16317	2683973	184
16318	2684157	166
16319	2684323	174
16320	2684497	168
16321	2684665	174
16322	2684839	168
16323	2685007	164
16324	2685171	157
16325	2685328	161
16326	2685489	166
16327	2685655	174
16328	2685829	182
16329	2686011	165
16330	2686176	184
16331	2686360	190
16332	2686550	166
16333	2686716	166
16334	2686882	166
16335	2687048	161
16336	2687209	202
16337	2687411	170
16338	2687581	182
16339	2687763	182
16340	2687945	144
16341	2688089	153
16342	2688242	152
16343	2688394	143
16344	2688537	188
16345	2688725	175
16346	2688900	157
16347	2689057	157
16348	2689214	163
16349	2689377	144
16350	2689521	175
16351	2689696	160
16352	2689856	162
16353	2690018	160
16354	2690178	163
16355	2690341	189
16356	2690530	189
16357	2690719	187
16358	2690906	134
16359	2691040	134
16360	2691174	134
16361	2691308	129
16362	2691437	129
16363	2691566	129
16364	2691695	153
16365	2691848	164
16366	2692012	161
16367	2692173	161
16368	2692334	237
16369	2692571	163
16370	2692734	130
16371	2692864	151
16372	2693015	143
16373	2693158	143
16374	2693301	135
16375	2693436	186
16376	2693622	159
16377	2693781	132
16378	2693913	150
16379	2694063	194
16380	2694257	197
16381	2694454	129
16382	2694583	177
16383	2694760	189
16384	2694949	182
16385	2695131	165
16386	2695296	171
16387	2695467	155
16388	2695622	169
16389	2695791	171
16390	2695962	174
16391	2696136	167
16392	2696303	159
16393	2696462	144
16394	2696606	188
16395	2696794	170
16396	2696964	157
16397	2697121	164
16398	2697285	162
16399	2697447	160
16400	2697607	183
16401	2697790	164
16402	2697954	225
16403	2698179	157
16404	2698336	241
16405	2698577	193
16406	2698770	147
16407	2698917	203
16408	2699120	163
16409	2699283	174
16410	2699457	180
16411	2699637	156
16412	2699793	188
16413	2699981	173
16414	2700154	252
16415	2700406	167
16416	2700573	179
16417	2700752	219
16418	2700971	172
16419	2701143	193
16420	2701336	237
16421	2701573	199
16422	2701772	155
16423	2701927	166
16424	2702093	157
16425	2702250	208
16426	2702458	154
16427	2702612	192
16428	2702804	258
16429	2703062	164
16430	2703226	177
16431	2703403	133
16432	2703536	194
16433	2703730	178
16434	2703908	164
16435	2704072	168
16436	2704240	136
16437	2704376	155
16438	2704531	149
16439	2704680	165
16440	2704845	154
16441	2704999	154
16442	2705153	178
16443	2705331	176
16444	2705507	176
16445	2705683	188
16446	2705871	201
16447	2706072	194
16448	2706266	169
16449	2706435	169
16450	2706604	169
16451	2706773	208
16452	2706981	167
16453	2707148	141
16454	2707289	167
16455	2707456	167
16456	2707623	172
16457	2707795	172
16458	2707967	172
16459	2708139	172
16460	2708311	172
16461	2708483	182
16462	2708665	203
16463	2708868	176
16464	2709044	176
16465	2709220	176
16466	2709396	181
16467	2709577	196
16468	2709773	221
16469	2709994	172
16470	2710166	172
16471	2710338	172
16472	2710510	172
16473	2710682	172
16474	2710854	172
16475	2711026	181
16476	2711207	182
16477	2711389	184
16478	2711573	182
16479	2711755	182
16480	2711937	182
16481	2712119	182
16482	2712301	182
16483	2712483	182
16484	2712665	184
16485	2712849	182
16486	2713031	184
16487	2713215	182
16488	2713397	182
16489	2713579	182
16490	2713761	182
16491	2713943	214
16492	2714157	183
16493	2714340	172
16494	2714512	171
16495	2714683	177
16496	2714860	187
16497	2715047	193
16498	2715240	174
16499	2715414	174
16500	2715588	160
16501	2715748	155
16502	2715903	190
16503	2716093	181
16504	2716274	181
16505	2716455	194
16506	2716649	197
16507	2716846	163
16508	2717009	191
16509	2717200	163
16510	2717363	163
16511	2717526	197
16512	2717723	175
16513	2717898	224
16514	2718122	196
16515	2718318	192
16516	2718510	178
16517	2718688	163
16518	2718851	194
16519	2719045	184
16520	2719229	205
16521	2719434	191
16522	2719625	163
16523	2719788	196
16524	2719984	189
16525	2720173	192
16526	2720365	163
16527	2720528	163
16528	2720691	185
16529	2720876	196
16530	2721072	191
16531	2721263	190
16532	2721453	181
16533	2721634	163
16534	2721797	163
16535	2721960	163
16536	2722123	189
16537	2722312	189
16538	2722501	163
16539	2722664	163
16540	2722827	191
16541	2723018	163
16542	2723181	197
16543	2723378	163
16544	2723541	224
16545	2723765	189
16546	2723954	163
16547	2724117	163
16548	2724280	168
16549	2724448	191
16550	2724639	179
16551	2724818	206
16552	2725024	189
16553	2725213	163
16554	2725376	192
16555	2725568	189
16556	2725757	163
16557	2725920	194
16558	2726114	191
16559	2726305	163
16560	2726468	179
16561	2726647	183
16562	2726830	213
16563	2727043	172
16564	2727215	172
16565	2727387	172
16566	2727559	172
16567	2727731	157
16568	2727888	157
16569	2728045	155
16570	2728200	149
16571	2728349	151
16572	2728500	165
16573	2728665	153
16574	2728818	153
16575	2728971	153
16576	2729124	153
16577	2729277	153
16578	2729430	153
16579	2729583	153
16580	2729736	153
16581	2729889	153
16582	2730042	165
16583	2730207	153
16584	2730360	153
16585	2730513	155
16586	2730668	155
16587	2730823	155
16588	2730978	151
16589	2731129	149
16590	2731278	153
16591	2731431	159
16592	2731590	153
16593	2731743	153
16594	2731896	151
16595	2732047	155
16596	2732202	153
16597	2732355	153
16598	2732508	155
16599	2732663	157
16600	2732820	153
16601	2732973	153
16602	2733126	153
16603	2733279	153
16604	2733432	157
16605	2733589	151
16606	2733740	151
16607	2733891	151
16608	2734042	151
16609	2734193	153
16610	2734346	153
16611	2734499	157
16612	2734656	149
16613	2734805	157
16614	2734962	155
16615	2735117	155
16616	2735272	155
16617	2735427	159
16618	2735586	151
16619	2735737	147
16620	2735884	147
16621	2736031	147
16622	2736178	147
16623	2736325	147
16624	2736472	147
16625	2736619	147
16626	2736766	147
16627	2736913	147
16628	2737060	147
16629	2737207	147
16630	2737354	147
16631	2737501	147
16632	2737648	147
16633	2737795	147
16634	2737942	147
16635	2738089	147
16636	2738236	147
16637	2738383	147
16638	2738530	147
16639	2738677	147
16640	2738824	147
16641	2738971	147
16642	2739118	147
16643	2739265	147
16644	2739412	147
16645	2739559	147
16646	2739706	147
16647	2739853	147
16648	2740000	147
16649	2740147	147
16650	2740294	147
16651	2740441	147
16652	2740588	147
16653	2740735	147
16654	2740882	147
16655	2741029	147
16656	2741176	147
16657	2741323	147
16658	2741470	147
16659	2741617	147
16660	2741764	147
16661	2741911	147
16662	2742058	147
16663	2742205	147
16664	2742352	147
16665	2742499	187
16666	2742686	187
16667	2742873	186
16668	2743059	218
16669	2743277	172
16670	2743449	172
16671	2743621	202
16672	2743823	148
16673	2743971	148
16674	2744119	147
16675	2744266	144
16676	2744410	146
16677	2744556	143
16678	2744699	170
16679	2744869	208
16680	2745077	184
16681	2745261	210
16682	2745471	212
16683	2745683	208
16684	2745891	212
16685	2746103	156
16686	2746259	172
16687	2746431	172
16688	2746603	172
16689	2746775	172
16690	2746947	172
16691	2747119	172
16692	2747291	172
16693	2747463	172
16694	2747635	172
16695	2747807	172
16696	2747979	172
16697	2748151	172
16698	2748323	172
16699	2748495	172
16700	2748667	178
16701	2748845	152
16702	2748997	152
16703	2749149	152
16704	2749301	159
16705	2749460	177
16706	2749637	176
16707	2749813	179
16708	2749992	152
16709	2750144	152
16710	2750296	160
16711	2750456	152
16712	2750608	152
16713	2750760	152
16714	2750912	152
16715	2751064	152
16716	2751216	152
16717	2751368	152
16718	2751520	152
16719	2751672	152
16720	2751824	152
16721	2751976	152
16722	2752128	152
16723	2752280	152
16724	2752432	152
16725	2752584	152
16726	2752736	152
16727	2752888	152
16728	2753040	152
16729	2753192	152
16730	2753344	152
16731	2753496	152
16732	2753648	152
16733	2753800	152
16734	2753952	152
16735	2754104	152
16736	2754256	152
16737	2754408	152
16738	2754560	152
16739	2754712	152
16740	2754864	152
16741	2755016	152
16742	2755168	152
16743	2755320	152
16744	2755472	152
16745	2755624	152
16746	2755776	152
16747	2755928	152
16748	2756080	152
16749	2756232	152
16750	2756384	158
16751	2756542	163
16752	2756705	184
16753	2756889	166
16754	2757055	186
16755	2757241	147
16756	2757388	145
16757	2757533	143
16758	2757676	168
16759	2757844	143
16760	2757987	156
16761	2758143	150
16762	2758293	150
16763	2758443	150
16764	2758593	150
16765	2758743	150
16766	2758893	150
16767	2759043	150
16768	2759193	150
16769	2759343	150
16770	2759493	150
16771	2759643	150
16772	2759793	145
16773	2759938	145
16774	2760083	202
16775	2760285	177
16776	2760462	199
16777	2760661	193
16778	2760854	186
16779	2761040	167
16780	2761207	179
16781	2761386	179
16782	2761565	183
16783	2761748	175
16784	2761923	149
16785	2762072	149
16786	2762221	153
16787	2762374	156
16788	2762530	152
16789	2762682	152
16790	2762834	152
16791	2762986	152
16792	2763138	154
16793	2763292	154
16794	2763446	158
16795	2763604	158
16796	2763762	158
16797	2763920	154
16798	2764074	154
16799	2764228	158
16800	2764386	154
16801	2764540	143
16802	2764683	172
16803	2764855	172
16804	2765027	172
16805	2765199	172
16806	2765371	172
16807	2765543	172
16808	2765715	172
16809	2765887	172
16810	2766059	172
16811	2766231	172
16812	2766403	172
16813	2766575	172
16814	2766747	172
16815	2766919	172
16816	2767091	172
16817	2767263	172
16818	2767435	172
16819	2767607	172
16820	2767779	172
16821	2767951	154
16822	2768105	176
16823	2768281	176
16824	2768457	176
16825	2768633	176
16826	2768809	141
16827	2768950	141
16828	2769091	141
16829	2769232	141
16830	2769373	141
16831	2769514	141
16832	2769655	141
16833	2769796	141
16834	2769937	141
16835	2770078	141
16836	2770219	141
16837	2770360	141
16838	2770501	141
16839	2770642	145
16840	2770787	145
16841	2770932	145
16842	2771077	145
16843	2771222	145
16844	2771367	145
16845	2771512	145
16846	2771657	145
16847	2771802	145
16848	2771947	145
16849	2772092	145
16850	2772237	145
16851	2772382	145
16852	2772527	145
16853	2772672	145
16854	2772817	145
16855	2772962	145
16856	2773107	145
16857	2773252	145
16858	2773397	145
16859	2773542	145
16860	2773687	145
16861	2773832	145
16862	2773977	145
16863	2774122	145
16864	2774267	162
16865	2774429	172
16866	2774601	172
16867	2774773	172
16868	2774945	172
16869	2775117	172
16870	2775289	172
16871	2775461	172
16872	2775633	172
16873	2775805	172
16874	2775977	172
16875	2776149	172
16876	2776321	172
16877	2776493	172
16878	2776665	172
16879	2776837	172
16880	2777009	172
16881	2777181	172
16882	2777353	172
16883	2777525	172
16884	2777697	172
16885	2777869	172
16886	2778041	172
16887	2778213	172
16888	2778385	172
16889	2778557	172
16890	2778729	172
16891	2778901	172
16892	2779073	172
16893	2779245	172
16894	2779417	172
16895	2779589	172
16896	2779761	172
16897	2779933	172
16898	2780105	172
16899	2780277	172
16900	2780449	172
16901	2780621	172
16902	2780793	172
16903	2780965	172
16904	2781137	172
16905	2781309	172
16906	2781481	172
16907	2781653	134
16908	2781787	164
16909	2781951	153
16910	2782104	153
16911	2782257	146
16912	2782403	153
16913	2782556	174
16914	2782730	141
16915	2782871	141
16916	2783012	170
16917	2783182	189
16918	2783371	164
16919	2783535	196
16920	2783731	184
16921	2783915	146
16922	2784061	146
16923	2784207	146
16924	2784353	146
16925	2784499	146
16926	2784645	146
16927	2784791	146
16928	2784937	146
16929	2785083	146
16930	2785229	146
16931	2785375	146
16932	2785521	146
16933	2785667	146
16934	2785813	146
16935	2785959	146
16936	2786105	146
16937	2786251	146
16938	2786397	146
16939	2786543	146
16940	2786689	146
16941	2786835	146
16942	2786981	155
16943	2787136	155
16944	2787291	155
16945	2787446	155
16946	2787601	146
16947	2787747	146
16948	2787893	146
16949	2788039	146
16950	2788185	146
16951	2788331	193
16952	2788524	165
16953	2788689	154
16954	2788843	158
16955	2789001	153
16956	2789154	153
16957	2789307	153
16958	2789460	154
16959	2789614	153
16960	2789767	153
16961	2789920	158
16962	2790078	153
16963	2790231	153
16964	2790384	153
16965	2790537	162
16966	2790699	163
16967	2790862	153
16968	2791015	153
16969	2791168	266
16970	2791434	160
16971	2791594	160
16972	2791754	225
16973	2791979	160
16974	2792139	158
16975	2792297	160
16976	2792457	158
16977	2792615	158
16978	2792773	158
16979	2792931	158
16980	2793089	158
16981	2793247	158
16982	2793405	187
16983	2793592	157
16984	2793749	157
16985	2793906	157
16986	2794063	157
16987	2794220	161
16988	2794381	163
16989	2794544	161
16990	2794705	162
16991	2794867	162
16992	2795029	158
16993	2795187	158
16994	2795345	158
16995	2795503	157
16996	2795660	157
16997	2795817	155
16998	2795972	162
16999	2796134	160
17000	2796294	157
17001	2796451	157
17002	2796608	157
17003	2796765	157
17004	2796922	155
17005	2797077	157
17006	2797234	161
17007	2797395	163
17008	2797558	168
17009	2797726	168
17010	2797894	168
17011	2798062	134
17012	2798196	183
17013	2798379	168
17014	2798547	160
17015	2798707	183
17016	2798890	176
17017	2799066	248
17018	2799314	219
17019	2799533	163
17020	2799696	177
17021	2799873	164
17022	2800037	162
17023	2800199	162
17024	2800361	162
17025	2800523	162
17026	2800685	162
17027	2800847	162
17028	2801009	164
17029	2801173	162
17030	2801335	164
17031	2801499	162
17032	2801661	162
17033	2801823	162
17034	2801985	162
17035	2802147	162
17036	2802309	162
17037	2802471	164
17038	2802635	162
17039	2802797	162
17040	2802959	162
17041	2803121	162
17042	2803283	162
17043	2803445	162
17044	2803607	164
17045	2803771	162
17046	2803933	164
17047	2804097	162
17048	2804259	162
17049	2804421	162
17050	2804583	162
17051	2804745	162
17052	2804907	162
17053	2805069	164
17054	2805233	162
17055	2805395	164
17056	2805559	162
17057	2805721	162
17058	2805883	150
17059	2806033	150
17060	2806183	175
17061	2806358	146
17062	2806504	146
17063	2806650	146
17064	2806796	146
17065	2806942	146
17066	2807088	146
17067	2807234	141
17068	2807375	141
17069	2807516	141
17070	2807657	141
17071	2807798	141
17072	2807939	141
17073	2808080	141
17074	2808221	141
17075	2808362	141
17076	2808503	141
17077	2808644	141
17078	2808785	141
17079	2808926	146
17080	2809072	146
17081	2809218	174
17082	2809392	150
17083	2809542	150
17084	2809692	145
17085	2809837	145
17086	2809982	161
17087	2810143	153
17088	2810296	128
17089	2810424	171
17090	2810595	185
17091	2810780	182
17092	2810962	182
17093	2811144	176
17094	2811320	163
17095	2811483	194
17096	2811677	181
17097	2811858	207
17098	2812065	207
17099	2812272	150
17100	2812422	150
17101	2812572	150
17102	2812722	150
17103	2812872	150
17104	2813022	150
17105	2813172	150
17106	2813322	150
17107	2813472	150
17108	2813622	150
17109	2813772	150
17110	2813922	150
17111	2814072	150
17112	2814222	150
17113	2814372	150
17114	2814522	150
17115	2814672	150
17116	2814822	189
17117	2815011	180
17118	2815191	179
17119	2815370	174
17120	2815544	176
17121	2815720	178
17122	2815898	178
17123	2816076	162
17124	2816238	162
17125	2816400	162
17126	2816562	192
17127	2816754	194
17128	2816948	140
17129	2817088	164
17130	2817252	195
17131	2817447	153
17132	2817600	153
17133	2817753	176
17134	2817929	174
17135	2818103	176
17136	2818279	174
17137	2818453	174
17138	2818627	172
17139	2818799	178
17140	2818977	180
17141	2819157	178
17142	2819335	180
17143	2819515	178
17144	2819693	178
17145	2819871	179
17146	2820050	192
17147	2820242	169
17148	2820411	169
17149	2820580	169
17150	2820749	169
17151	2820918	169
17152	2821087	169
17153	2821256	169
17154	2821425	169
17155	2821594	169
17156	2821763	169
17157	2821932	169
17158	2822101	169
17159	2822270	169
17160	2822439	169
17161	2822608	169
17162	2822777	169
17163	2822946	169
17164	2823115	169
17165	2823284	169
17166	2823453	169
17167	2823622	169
17168	2823791	169
17169	2823960	169
17170	2824129	169
17171	2824298	169
17172	2824467	169
17173	2824636	169
17174	2824805	169
17175	2824974	169
17176	2825143	169
17177	2825312	169
17178	2825481	192
17179	2825673	215
17180	2825888	178
17181	2826066	168
17182	2826234	174
17183	2826408	168
17184	2826576	166
17185	2826742	166
17186	2826908	164
17187	2827072	157
17188	2827229	161
17189	2827390	182
17190	2827572	176
17191	2827748	182
17192	2827930	174
17193	2828104	182
17194	2828286	190
17195	2828476	166
17196	2828642	166
17197	2828808	166
17198	2828974	161
17199	2829135	211
17200	2829346	170
17201	2829516	182
17202	2829698	182
17203	2829880	144
17204	2830024	144
17205	2830168	143
17206	2830311	143
17207	2830454	179
17208	2830633	177
17209	2830810	157
17210	2830967	157
17211	2831124	163
17212	2831287	144
17213	2831431	175
17214	2831606	160
17215	2831766	162
17216	2831928	162
17217	2832090	189
17218	2832279	187
17219	2832466	189
17220	2832655	185
17221	2832840	134
17222	2832974	134
17223	2833108	134
17224	2833242	129
17225	2833371	129
17226	2833500	129
17227	2833629	154
17228	2833783	164
17229	2833947	161
17230	2834108	159
17231	2834267	241
17232	2834508	163
17233	2834671	130
17234	2834801	151
17235	2834952	134
17236	2835086	134
17237	2835220	209
17238	2835429	164
17239	2835593	155
17240	2835748	132
17241	2835880	150
17242	2836030	194
17243	2836224	197
17244	2836421	129
17245	2836550	168
17246	2836718	130
17247	2836848	182
17248	2837030	163
17249	2837193	171
17250	2837364	176
17251	2837540	167
17252	2837707	171
17253	2837878	172
17254	2838050	223
17255	2838273	159
17256	2838432	168
17257	2838600	165
17258	2838765	170
17259	2838935	143
17260	2839078	164
17261	2839242	162
17262	2839404	160
17263	2839564	183
17264	2839747	160
17265	2839907	231
17266	2840138	157
17267	2840295	244
17268	2840539	197
17269	2840736	147
17270	2840883	203
17271	2841086	138
17272	2841224	174
17273	2841398	180
17274	2841578	204
17275	2841782	138
17276	2841920	182
17277	2842102	252
17278	2842354	167
17279	2842521	179
17280	2842700	225
17281	2842925	172
17282	2843097	193
17283	2843290	237
17284	2843527	199
17285	2843726	155
17286	2843881	165
17287	2844046	157
17288	2844203	174
17289	2844377	162
17290	2844539	183
17291	2844722	257
17292	2844979	164
17293	2845143	177
17294	2845320	154
17295	2845474	192
17296	2845666	130
17297	2845796	177
17298	2845973	172
17299	2846145	163
17300	2846308	157
17301	2846465	149
17302	2846614	165
17303	2846779	154
17304	2846933	154
17305	2847087	178
17306	2847265	185
17307	2847450	185
17308	2847635	188
17309	2847823	199
17310	2848022	194
17311	2848216	169
17312	2848385	169
17313	2848554	169
17314	2848723	208
17315	2848931	167
17316	2849098	141
17317	2849239	167
17318	2849406	167
17319	2849573	172
17320	2849745	172
17321	2849917	172
17322	2850089	172
17323	2850261	172
17324	2850433	182
17325	2850615	203
17326	2850818	176
17327	2850994	190
17328	2851184	176
17329	2851360	181
17330	2851541	196
17331	2851737	219
17332	2851956	172
17333	2852128	172
17334	2852300	172
17335	2852472	172
17336	2852644	172
17337	2852816	172
17338	2852988	172
17339	2853160	182
17340	2853342	182
17341	2853524	182
17342	2853706	182
17343	2853888	182
17344	2854070	182
17345	2854252	184
17346	2854436	182
17347	2854618	184
17348	2854802	182
17349	2854984	182
17350	2855166	182
17351	2855348	182
17352	2855530	182
17353	2855712	182
17354	2855894	214
17355	2856108	191
17356	2856299	172
17357	2856471	156
17358	2856627	177
17359	2856804	207
17360	2857011	213
17361	2857224	174
17362	2857398	174
17363	2857572	160
17364	2857732	155
17365	2857887	190
17366	2858077	181
17367	2858258	181
17368	2858439	185
17369	2858624	223
17370	2858847	163
17371	2859010	191
17372	2859201	163
17373	2859364	163
17374	2859527	197
17375	2859724	163
17376	2859887	224
17377	2860111	196
17378	2860307	223
17379	2860530	211
17380	2860741	163
17381	2860904	191
17382	2861095	184
17383	2861279	203
17384	2861482	191
17385	2861673	163
17386	2861836	196
17387	2862032	189
17388	2862221	184
17389	2862405	191
17390	2862596	163
17391	2862759	183
17392	2862942	196
17393	2863138	191
17394	2863329	189
17395	2863518	195
17396	2863713	163
17397	2863876	163
17398	2864039	170
17399	2864209	189
17400	2864398	189
17401	2864587	223
17402	2864810	163
17403	2864973	191
17404	2865164	163
17405	2865327	197
17406	2865524	163
17407	2865687	224
17408	2865911	191
17409	2866102	163
17410	2866265	163
17411	2866428	163
17412	2866591	191
17413	2866782	179
17414	2866961	177
17415	2867138	196
17416	2867334	163
17417	2867497	201
17418	2867698	205
17419	2867903	163
17420	2868066	163
17421	2868229	191
17422	2868420	163
17423	2868583	169
17424	2868752	183
17425	2868935	213
17426	2869148	172
17427	2869320	172
17428	2869492	172
17429	2869664	172
17430	2869836	157
17431	2869993	157
17432	2870150	155
17433	2870305	149
17434	2870454	151
17435	2870605	165
17436	2870770	153
17437	2870923	153
17438	2871076	153
17439	2871229	153
17440	2871382	153
17441	2871535	153
17442	2871688	153
17443	2871841	153
17444	2871994	153
17445	2872147	165
17446	2872312	153
17447	2872465	153
17448	2872618	155
17449	2872773	155
17450	2872928	155
17451	2873083	151
17452	2873234	149
17453	2873383	153
17454	2873536	159
17455	2873695	153
17456	2873848	153
17457	2874001	151
17458	2874152	155
17459	2874307	153
17460	2874460	153
17461	2874613	155
17462	2874768	157
17463	2874925	153
17464	2875078	153
17465	2875231	153
17466	2875384	153
17467	2875537	157
17468	2875694	151
17469	2875845	151
17470	2875996	151
17471	2876147	151
17472	2876298	153
17473	2876451	153
17474	2876604	157
17475	2876761	149
17476	2876910	157
17477	2877067	155
17478	2877222	155
17479	2877377	155
17480	2877532	159
17481	2877691	151
17482	2877842	147
17483	2877989	147
17484	2878136	147
17485	2878283	147
17486	2878430	147
17487	2878577	147
17488	2878724	147
17489	2878871	147
17490	2879018	147
17491	2879165	147
17492	2879312	147
17493	2879459	147
17494	2879606	156
17495	2879762	147
17496	2879909	147
17497	2880056	147
17498	2880203	147
17499	2880350	147
17500	2880497	147
17501	2880644	147
17502	2880791	147
17503	2880938	147
17504	2881085	147
17505	2881232	147
17506	2881379	147
17507	2881526	147
17508	2881673	147
17509	2881820	147
17510	2881967	147
17511	2882114	147
17512	2882261	147
17513	2882408	147
17514	2882555	147
17515	2882702	147
17516	2882849	147
17517	2882996	147
17518	2883143	147
17519	2883290	147
17520	2883437	147
17521	2883584	147
17522	2883731	147
17523	2883878	147
17524	2884025	147
17525	2884172	147
17526	2884319	147
17527	2884466	147
17528	2884613	187
17529	2884800	189
17530	2884989	186
17531	2885175	218
17532	2885393	181
17533	2885574	181
17534	2885755	202
17535	2885957	148
17536	2886105	148
17537	2886253	147
17538	2886400	144
17539	2886544	146
17540	2886690	143
17541	2886833	170
17542	2887003	206
17543	2887209	208
17544	2887417	208
17545	2887625	212
17546	2887837	186
17547	2888023	212
17548	2888235	156
17549	2888391	172
17550	2888563	172
17551	2888735	172
17552	2888907	172
17553	2889079	172
17554	2889251	172
17555	2889423	172
17556	2889595	172
17557	2889767	172
17558	2889939	172
17559	2890111	172
17560	2890283	172
17561	2890455	172
17562	2890627	172
17563	2890799	178
17564	2890977	152
17565	2891129	152
17566	2891281	152
17567	2891433	159
17568	2891592	177
17569	2891769	176
17570	2891945	179
17571	2892124	152
17572	2892276	152
17573	2892428	160
17574	2892588	152
17575	2892740	152
17576	2892892	152
17577	2893044	152
17578	2893196	152
17579	2893348	152
17580	2893500	152
17581	2893652	152
17582	2893804	152
17583	2893956	152
17584	2894108	152
17585	2894260	152
17586	2894412	152
17587	2894564	152
17588	2894716	152
17589	2894868	152
17590	2895020	152
17591	2895172	152
17592	2895324	152
17593	2895476	152
17594	2895628	152
17595	2895780	152
17596	2895932	152
17597	2896084	152
17598	2896236	152
17599	2896388	152
17600	2896540	152
17601	2896692	152
17602	2896844	152
17603	2896996	152
17604	2897148	152
17605	2897300	152
17606	2897452	152
17607	2897604	152
17608	2897756	152
17609	2897908	152
17610	2898060	152
17611	2898212	152
17612	2898364	152
17613	2898516	158
17614	2898674	163
17615	2898837	184
17616	2899021	166
17617	2899187	180
17618	2899367	147
17619	2899514	145
17620	2899659	143
17621	2899802	168
17622	2899970	143
17623	2900113	150
17624	2900263	150
17625	2900413	150
17626	2900563	150
17627	2900713	150
17628	2900863	150
17629	2901013	150
17630	2901163	150
17631	2901313	150
17632	2901463	150
17633	2901613	150
17634	2901763	150
17635	2901913	145
17636	2902058	145
17637	2902203	202
17638	2902405	145
17639	2902550	199
17640	2902749	180
17641	2902929	186
17642	2903115	167
17643	2903282	179
17644	2903461	179
17645	2903640	183
17646	2903823	175
17647	2903998	149
17648	2904147	149
17649	2904296	153
17650	2904449	156
17651	2904605	152
17652	2904757	152
17653	2904909	152
17654	2905061	152
17655	2905213	154
17656	2905367	154
17657	2905521	158
17658	2905679	158
17659	2905837	158
17660	2905995	154
17661	2906149	154
17662	2906303	158
17663	2906461	154
17664	2906615	143
17665	2906758	172
17666	2906930	172
17667	2907102	172
17668	2907274	172
17669	2907446	172
17670	2907618	172
17671	2907790	172
17672	2907962	172
17673	2908134	172
17674	2908306	172
17675	2908478	172
17676	2908650	172
17677	2908822	172
17678	2908994	172
17679	2909166	172
17680	2909338	172
17681	2909510	172
17682	2909682	172
17683	2909854	172
17684	2910026	160
17685	2910186	160
17686	2910346	160
17687	2910506	160
17688	2910666	160
17689	2910826	141
17690	2910967	141
17691	2911108	141
17692	2911249	141
17693	2911390	141
17694	2911531	141
17695	2911672	141
17696	2911813	141
17697	2911954	141
17698	2912095	141
17699	2912236	141
17700	2912377	141
17701	2912518	141
17702	2912659	145
17703	2912804	145
17704	2912949	145
17705	2913094	145
17706	2913239	145
17707	2913384	145
17708	2913529	145
17709	2913674	145
17710	2913819	145
17711	2913964	145
17712	2914109	145
17713	2914254	145
17714	2914399	145
17715	2914544	145
17716	2914689	145
17717	2914834	145
17718	2914979	145
17719	2915124	145
17720	2915269	145
17721	2915414	145
17722	2915559	145
17723	2915704	145
17724	2915849	145
17725	2915994	145
17726	2916139	145
17727	2916284	162
17728	2916446	172
17729	2916618	172
17730	2916790	172
17731	2916962	172
17732	2917134	172
17733	2917306	172
17734	2917478	172
17735	2917650	172
17736	2917822	172
17737	2917994	172
17738	2918166	172
17739	2918338	172
17740	2918510	172
17741	2918682	172
17742	2918854	172
17743	2919026	172
17744	2919198	172
17745	2919370	172
17746	2919542	172
17747	2919714	172
17748	2919886	172
17749	2920058	172
17750	2920230	172
17751	2920402	172
17752	2920574	172
17753	2920746	172
17754	2920918	172
17755	2921090	172
17756	2921262	172
17757	2921434	172
17758	2921606	172
17759	2921778	172
17760	2921950	172
17761	2922122	172
17762	2922294	172
17763	2922466	172
17764	2922638	172
17765	2922810	172
17766	2922982	172
17767	2923154	172
17768	2923326	172
17769	2923498	172
17770	2923670	178
17771	2923848	173
17772	2924021	153
17773	2924174	158
17774	2924332	146
17775	2924478	153
17776	2924631	174
17777	2924805	141
17778	2924946	141
17779	2925087	170
17780	2925257	189
17781	2925446	164
17782	2925610	188
17783	2925798	170
17784	2925968	155
17785	2926123	155
17786	2926278	155
17787	2926433	155
17788	2926588	155
17789	2926743	155
17790	2926898	155
17791	2927053	155
17792	2927208	155
17793	2927363	155
17794	2927518	155
17795	2927673	155
17796	2927828	155
17797	2927983	155
17798	2928138	155
17799	2928293	155
17800	2928448	155
17801	2928603	155
17802	2928758	155
17803	2928913	155
17804	2929068	146
17805	2929214	146
17806	2929360	146
17807	2929506	146
17808	2929652	146
17809	2929798	146
17810	2929944	146
17811	2930090	146
17812	2930236	146
17813	2930382	146
17814	2930528	193
17815	2930721	158
17816	2930879	166
17817	2931045	167
17818	2931212	165
17819	2931377	165
17820	2931542	153
17821	2931695	166
17822	2931861	153
17823	2932014	153
17824	2932167	158
17825	2932325	153
17826	2932478	153
17827	2932631	153
17828	2932784	165
17829	2932949	166
17830	2933115	163
17831	2933278	163
17832	2933441	260
17833	2933701	160
17834	2933861	160
17835	2934021	225
17836	2934246	160
17837	2934406	158
17838	2934564	158
17839	2934722	158
17840	2934880	158
17841	2935038	158
17842	2935196	158
17843	2935354	160
17844	2935514	158
17845	2935672	187
17846	2935859	166
17847	2936025	166
17848	2936191	166
17849	2936357	166
17850	2936523	161
17851	2936684	163
17852	2936847	163
17853	2937010	162
17854	2937172	162
17855	2937334	158
17856	2937492	158
17857	2937650	158
17858	2937808	155
17859	2937963	157
17860	2938120	155
17861	2938275	162
17862	2938437	162
17863	2938599	157
17864	2938756	157
17865	2938913	155
17866	2939068	157
17867	2939225	155
17868	2939380	157
17869	2939537	163
17870	2939700	163
17871	2939863	168
17872	2940031	168
17873	2940199	168
17874	2940367	134
17875	2940501	183
17876	2940684	168
17877	2940852	160
17878	2941012	183
17879	2941195	157
17880	2941352	248
17881	2941600	217
17882	2941817	163
17883	2941980	138
17884	2942118	162
17885	2942280	162
17886	2942442	162
17887	2942604	162
17888	2942766	162
17889	2942928	164
17890	2943092	162
17891	2943254	164
17892	2943418	162
17893	2943580	162
17894	2943742	162
17895	2943904	162
17896	2944066	162
17897	2944228	162
17898	2944390	164
17899	2944554	162
17900	2944716	162
17901	2944878	162
17902	2945040	162
17903	2945202	162
17904	2945364	162
17905	2945526	164
17906	2945690	162
17907	2945852	164
17908	2946016	162
17909	2946178	162
17910	2946340	162
17911	2946502	162
17912	2946664	162
17913	2946826	162
17914	2946988	164
17915	2947152	162
17916	2947314	164
17917	2947478	162
17918	2947640	162
17919	2947802	162
17920	2947964	162
17921	2948126	150
17922	2948276	150
17923	2948426	175
17924	2948601	146
17925	2948747	146
17926	2948893	146
17927	2949039	146
17928	2949185	146
17929	2949331	146
17930	2949477	141
17931	2949618	141
17932	2949759	141
17933	2949900	141
17934	2950041	141
17935	2950182	141
17936	2950323	141
17937	2950464	141
17938	2950605	141
17939	2950746	141
17940	2950887	141
17941	2951028	141
17942	2951169	146
17943	2951315	146
17944	2951461	174
17945	2951635	150
17946	2951785	150
17947	2951935	145
17948	2952080	145
17949	2952225	161
17950	2952386	153
17951	2952539	172
17952	2952711	171
17953	2952882	185
17954	2953067	182
17955	2953249	182
17956	2953431	176
17957	2953607	163
17958	2953770	172
17959	2953942	181
17960	2954123	207
17961	2954330	207
17962	2954537	150
17963	2954687	150
17964	2954837	150
17965	2954987	150
17966	2955137	150
17967	2955287	150
17968	2955437	150
17969	2955587	150
17970	2955737	150
17971	2955887	150
17972	2956037	150
17973	2956187	150
17974	2956337	150
17975	2956487	150
17976	2956637	150
17977	2956787	150
17978	2956937	150
17979	2957087	189
17980	2957276	180
17981	2957456	179
17982	2957635	174
17983	2957809	174
17984	2957983	178
17985	2958161	178
17986	2958339	162
17987	2958501	162
17988	2958663	164
17989	2958827	190
17990	2959017	186
17991	2959203	140
17992	2959343	164
17993	2959507	195
17994	2959702	153
17995	2959855	153
17996	2960008	176
17997	2960184	174
17998	2960358	174
17999	2960532	174
18000	2960706	174
18001	2960880	173
18002	2961053	178
18003	2961231	180
18004	2961411	178
18005	2961589	178
18006	2961767	178
18007	2961945	178
18008	2962123	179
18009	2962302	212
18010	2962514	169
18011	2962683	169
18012	2962852	169
18013	2963021	169
18014	2963190	169
18015	2963359	169
18016	2963528	169
18017	2963697	169
18018	2963866	169
18019	2964035	169
18020	2964204	169
18021	2964373	169
18022	2964542	169
18023	2964711	169
18024	2964880	169
18025	2965049	169
18026	2965218	169
18027	2965387	169
18028	2965556	169
18029	2965725	169
18030	2965894	169
18031	2966063	169
18032	2966232	169
18033	2966401	169
18034	2966570	169
18035	2966739	169
18036	2966908	169
18037	2967077	169
18038	2967246	169
18039	2967415	169
18040	2967584	178
18041	2967762	192
18042	2967954	215
18043	2968169	178
18044	2968347	168
18045	2968515	166
18046	2968681	166
18047	2968847	166
18048	2969013	166
18049	2969179	164
18050	2969343	166
18051	2969509	161
18052	2969670	182
18053	2969852	176
18054	2970028	174
18055	2970202	165
18056	2970367	180
18057	2970547	190
18058	2970737	166
18059	2970903	166
18060	2971069	166
18061	2971235	161
18062	2971396	178
18063	2971574	170
18064	2971744	182
18065	2971926	182
18066	2972108	144
18067	2972252	144
18068	2972396	143
18069	2972539	152
18070	2972691	179
18071	2972870	177
18072	2973047	157
18073	2973204	157
18074	2973361	203
18075	2973564	144
18076	2973708	175
18077	2973883	162
18078	2974045	162
18079	2974207	162
18080	2974369	189
18081	2974558	185
18082	2974743	189
18083	2974932	163
18084	2975095	134
18085	2975229	134
18086	2975363	134
18087	2975497	129
18088	2975626	129
18089	2975755	129
18090	2975884	154
18091	2976038	164
18092	2976202	161
18093	2976363	159
18094	2976522	241
18095	2976763	163
18096	2976926	163
18097	2977089	151
18098	2977240	134
18099	2977374	134
18100	2977508	209
18101	2977717	190
18102	2977907	155
18103	2978062	132
18104	2978194	150
18105	2978344	194
18106	2978538	195
18107	2978733	129
18108	2978862	168
18109	2979030	173
18110	2979203	144
18111	2979347	153
18112	2979500	171
18113	2979671	176
18114	2979847	165
18115	2980012	169
18116	2980181	155
18117	2980336	165
18118	2980501	159
18119	2980660	144
18120	2980804	165
18121	2980969	170
18122	2981139	167
18123	2981306	162
18124	2981468	160
18125	2981628	213
18126	2981841	160
18127	2982001	231
18128	2982232	157
18129	2982389	244
18130	2982633	197
18131	2982830	147
18132	2982977	203
18133	2983180	138
18134	2983318	181
18135	2983499	180
18136	2983679	175
18137	2983854	138
18138	2983992	173
18139	2984165	252
18140	2984417	167
18141	2984584	179
18142	2984763	225
18143	2984988	172
18144	2985160	193
18145	2985353	237
18146	2985590	199
18147	2985789	155
18148	2985944	165
18149	2986109	157
18150	2986266	174
18151	2986440	163
18152	2986603	183
18153	2986786	258
18154	2987044	164
18155	2987208	177
18156	2987385	174
18157	2987559	170
18158	2987729	128
18159	2987857	177
18160	2988034	172
18161	2988206	163
18162	2988369	157
18163	2988526	149
18164	2988675	165
18165	2988840	178
18166	2989018	154
18167	2989172	178
18168	2989350	176
18169	2989526	176
18170	2989702	191
18171	2989893	199
18172	2990092	169
18173	2990261	169
18174	2990430	169
18175	2990599	169
18176	2990768	208
18177	2990976	176
18178	2991152	141
18179	2991293	167
18180	2991460	167
18181	2991627	172
18182	2991799	172
18183	2991971	172
18184	2992143	172
18185	2992315	172
18186	2992487	182
18187	2992669	203
18188	2992872	190
18189	2993062	190
18190	2993252	176
18191	2993428	181
18192	2993609	191
18193	2993800	221
18194	2994021	181
18195	2994202	181
18196	2994383	181
18197	2994564	181
18198	2994745	181
18199	2994926	181
18200	2995107	172
18201	2995279	182
18202	2995461	182
18203	2995643	182
18204	2995825	182
18205	2996007	184
18206	2996191	182
18207	2996373	184
18208	2996557	182
18209	2996739	182
18210	2996921	182
18211	2997103	182
18212	2997285	182
18213	2997467	182
18214	2997649	184
18215	2997833	182
18216	2998015	205
18217	2998220	191
18218	2998411	172
18219	2998583	156
18220	2998739	177
18221	2998916	207
18222	2999123	213
18223	2999336	174
18224	2999510	174
18225	2999684	160
18226	2999844	155
18227	2999999	210
18228	3000209	181
18229	3000390	181
18230	3000571	185
18231	3000756	223
18232	3000979	163
18233	3001142	191
18234	3001333	163
18235	3001496	163
18236	3001659	197
18237	3001856	163
18238	3002019	222
18239	3002241	196
18240	3002437	201
18241	3002638	196
18242	3002834	163
18243	3002997	191
18244	3003188	193
18245	3003381	201
18246	3003582	191
18247	3003773	191
18248	3003964	196
18249	3004160	191
18250	3004351	192
18251	3004543	191
18252	3004734	163
18253	3004897	183
18254	3005080	196
18255	3005276	189
18256	3005465	190
18257	3005655	195
18258	3005850	163
18259	3006013	163
18260	3006176	163
18261	3006339	163
18262	3006502	163
18263	3006665	163
18264	3006828	169
18265	3006997	189
18266	3007186	163
18267	3007349	197
18268	3007546	163
18269	3007709	191
18270	3007900	191
18271	3008091	175
18272	3008266	163
18273	3008429	168
18274	3008597	191
18275	3008788	179
18276	3008967	210
18277	3009177	196
18278	3009373	174
18279	3009547	192
18280	3009739	205
18281	3009944	163
18282	3010107	194
18283	3010301	191
18284	3010492	163
18285	3010655	169
18286	3010824	183
18287	3011007	172
18288	3011179	172
18289	3011351	172
18290	3011523	172
18291	3011695	172
18292	3011867	157
18293	3012024	157
18294	3012181	155
18295	3012336	151
18296	3012487	165
18297	3012652	153
18298	3012805	153
18299	3012958	153
18300	3013111	153
18301	3013264	153
18302	3013417	153
18303	3013570	153
18304	3013723	153
18305	3013876	153
18306	3014029	153
18307	3014182	153
18308	3014335	153
18309	3014488	153
18310	3014641	155
18311	3014796	153
18312	3014949	151
18313	3015100	151
18314	3015251	155
18315	3015406	149
18316	3015555	157
18317	3015712	153
18318	3015865	155
18319	3016020	157
18320	3016177	151
18321	3016328	153
18322	3016481	157
18323	3016638	153
18324	3016791	153
18325	3016944	153
18326	3017097	149
18327	3017246	153
18328	3017399	153
18329	3017552	157
18330	3017709	151
18331	3017860	151
18332	3018011	151
18333	3018162	151
18334	3018313	153
18335	3018466	153
18336	3018619	157
18337	3018776	157
18338	3018933	153
18339	3019086	155
18340	3019241	155
18341	3019396	155
18342	3019551	157
18343	3019708	151
18344	3019859	147
18345	3020006	147
18346	3020153	147
18347	3020300	147
18348	3020447	147
18349	3020594	147
18350	3020741	147
18351	3020888	147
18352	3021035	147
18353	3021182	147
18354	3021329	147
18355	3021476	147
18356	3021623	147
18357	3021770	147
18358	3021917	147
18359	3022064	147
18360	3022211	147
18361	3022358	147
18362	3022505	147
18363	3022652	147
18364	3022799	147
18365	3022946	147
18366	3023093	147
18367	3023240	147
18368	3023387	147
18369	3023534	147
18370	3023681	147
18371	3023828	147
18372	3023975	147
18373	3024122	147
18374	3024269	147
18375	3024416	147
18376	3024563	147
18377	3024710	147
18378	3024857	147
18379	3025004	147
18380	3025151	147
18381	3025298	147
18382	3025445	147
18383	3025592	147
18384	3025739	147
18385	3025886	147
18386	3026033	147
18387	3026180	147
18388	3026327	147
18389	3026474	147
18390	3026621	189
18391	3026810	189
18392	3026999	196
18393	3027195	218
18394	3027413	172
18395	3027585	172
18396	3027757	238
18397	3027995	150
18398	3028145	148
18399	3028293	147
18400	3028440	144
18401	3028584	144
18402	3028728	143
18403	3028871	167
18404	3029038	204
18405	3029242	208
18406	3029450	186
18407	3029636	212
18408	3029848	214
18409	3030062	212
18410	3030274	156
18411	3030430	166
18412	3030596	172
18413	3030768	172
18414	3030940	172
18415	3031112	172
18416	3031284	172
18417	3031456	172
18418	3031628	172
18419	3031800	172
18420	3031972	172
18421	3032144	172
18422	3032316	172
18423	3032488	172
18424	3032660	172
18425	3032832	176
18426	3033008	152
18427	3033160	152
18428	3033312	159
18429	3033471	159
18430	3033630	186
18431	3033816	176
18432	3033992	179
18433	3034171	152
18434	3034323	152
18435	3034475	160
18436	3034635	152
18437	3034787	152
18438	3034939	152
18439	3035091	152
18440	3035243	152
18441	3035395	152
18442	3035547	152
18443	3035699	152
18444	3035851	152
18445	3036003	152
18446	3036155	152
18447	3036307	152
18448	3036459	152
18449	3036611	152
18450	3036763	152
18451	3036915	152
18452	3037067	152
18453	3037219	152
18454	3037371	152
18455	3037523	152
18456	3037675	152
18457	3037827	152
18458	3037979	152
18459	3038131	152
18460	3038283	152
18461	3038435	152
18462	3038587	152
18463	3038739	152
18464	3038891	152
18465	3039043	152
18466	3039195	152
18467	3039347	152
18468	3039499	152
18469	3039651	152
18470	3039803	152
18471	3039955	152
18472	3040107	152
18473	3040259	152
18474	3040411	152
18475	3040563	158
18476	3040721	163
18477	3040884	182
18478	3041066	166
18479	3041232	180
18480	3041412	147
18481	3041559	142
18482	3041701	143
18483	3041844	168
18484	3042012	143
18485	3042155	150
18486	3042305	150
18487	3042455	150
18488	3042605	150
18489	3042755	150
18490	3042905	150
18491	3043055	150
18492	3043205	150
18493	3043355	150
18494	3043505	150
18495	3043655	150
18496	3043805	150
18497	3043955	145
18498	3044100	145
18499	3044245	202
18500	3044447	145
18501	3044592	199
18502	3044791	180
18503	3044971	180
18504	3045151	167
18505	3045318	179
18506	3045497	179
18507	3045676	183
18508	3045859	175
18509	3046034	149
18510	3046183	149
18511	3046332	153
18512	3046485	156
18513	3046641	152
18514	3046793	152
18515	3046945	152
18516	3047097	152
18517	3047249	154
18518	3047403	154
18519	3047557	154
18520	3047711	158
18521	3047869	158
18522	3048027	154
18523	3048181	154
18524	3048335	154
18525	3048489	154
18526	3048643	143
18527	3048786	172
18528	3048958	172
18529	3049130	172
18530	3049302	172
18531	3049474	172
18532	3049646	172
18533	3049818	172
18534	3049990	172
18535	3050162	172
18536	3050334	172
18537	3050506	172
18538	3050678	172
18539	3050850	172
18540	3051022	172
18541	3051194	172
18542	3051366	172
18543	3051538	172
18544	3051710	172
18545	3051882	172
18546	3052054	176
18547	3052230	176
18548	3052406	176
18549	3052582	176
18550	3052758	176
18551	3052934	141
18552	3053075	141
18553	3053216	141
18554	3053357	141
18555	3053498	141
18556	3053639	141
18557	3053780	141
18558	3053921	141
18559	3054062	141
18560	3054203	141
18561	3054344	141
18562	3054485	141
18563	3054626	141
18564	3054767	154
18565	3054921	154
18566	3055075	154
18567	3055229	154
18568	3055383	154
18569	3055537	154
18570	3055691	154
18571	3055845	154
18572	3055999	154
18573	3056153	154
18574	3056307	154
18575	3056461	154
18576	3056615	154
18577	3056769	154
18578	3056923	154
18579	3057077	154
18580	3057231	154
18581	3057385	154
18582	3057539	154
18583	3057693	154
18584	3057847	154
18585	3058001	154
18586	3058155	154
18587	3058309	154
18588	3058463	154
18589	3058617	160
18590	3058777	172
18591	3058949	172
18592	3059121	172
18593	3059293	172
18594	3059465	172
18595	3059637	172
18596	3059809	172
18597	3059981	172
18598	3060153	172
18599	3060325	172
18600	3060497	172
18601	3060669	172
18602	3060841	172
18603	3061013	172
18604	3061185	172
18605	3061357	172
18606	3061529	172
18607	3061701	172
18608	3061873	172
18609	3062045	172
18610	3062217	172
18611	3062389	172
18612	3062561	172
18613	3062733	172
18614	3062905	172
18615	3063077	172
18616	3063249	172
18617	3063421	172
18618	3063593	172
18619	3063765	172
18620	3063937	172
18621	3064109	172
18622	3064281	172
18623	3064453	172
18624	3064625	172
18625	3064797	172
18626	3064969	172
18627	3065141	172
18628	3065313	172
18629	3065485	172
18630	3065657	172
18631	3065829	159
18632	3065988	178
18633	3066166	164
18634	3066330	153
18635	3066483	158
18636	3066641	158
18637	3066799	153
18638	3066952	134
18639	3067086	141
18640	3067227	141
18641	3067368	134
18642	3067502	189
18643	3067691	251
18644	3067942	188
18645	3068130	182
18646	3068312	146
18647	3068458	146
18648	3068604	146
18649	3068750	146
18650	3068896	146
18651	3069042	146
18652	3069188	146
18653	3069334	146
18654	3069480	146
18655	3069626	146
18656	3069772	146
18657	3069918	146
18658	3070064	146
18659	3070210	146
18660	3070356	146
18661	3070502	146
18662	3070648	146
18663	3070794	146
18664	3070940	146
18665	3071086	146
18666	3071232	146
18667	3071378	146
18668	3071524	146
18669	3071670	146
18670	3071816	146
18671	3071962	146
18672	3072108	146
18673	3072254	146
18674	3072400	146
18675	3072546	146
18676	3072692	193
18677	3072885	158
18678	3073043	166
18679	3073209	170
18680	3073379	153
18681	3073532	153
18682	3073685	153
18683	3073838	166
18684	3074004	153
18685	3074157	153
18686	3074310	158
18687	3074468	153
18688	3074621	153
18689	3074774	153
18690	3074927	153
18691	3075080	154
18692	3075234	153
18693	3075387	153
18694	3075540	250
18695	3075790	160
18696	3075950	160
18697	3076110	225
18698	3076335	158
18699	3076493	158
18700	3076651	158
18701	3076809	158
18702	3076967	158
18703	3077125	160
18704	3077285	158
18705	3077443	160
18706	3077603	158
18707	3077761	207
18708	3077968	155
18709	3078123	155
18710	3078278	155
18711	3078433	155
18712	3078588	163
18713	3078751	163
18714	3078914	163
18715	3079077	162
18716	3079239	162
18717	3079401	167
18718	3079568	167
18719	3079735	167
18720	3079902	155
18721	3080057	157
18722	3080214	157
18723	3080371	162
18724	3080533	162
18725	3080695	157
18726	3080852	157
18727	3081009	155
18728	3081164	157
18729	3081321	157
18730	3081478	157
18731	3081635	163
18732	3081798	161
18733	3081959	168
18734	3082127	168
18735	3082295	168
18736	3082463	134
18737	3082597	183
18738	3082780	168
18739	3082948	160
18740	3083108	183
18741	3083291	157
18742	3083448	248
18743	3083696	217
18744	3083913	163
18745	3084076	138
18746	3084214	162
18747	3084376	162
18748	3084538	162
18749	3084700	164
18750	3084864	162
18751	3085026	164
18752	3085190	162
18753	3085352	162
18754	3085514	162
18755	3085676	162
18756	3085838	162
18757	3086000	162
18758	3086162	164
18759	3086326	162
18760	3086488	164
18761	3086652	162
18762	3086814	162
18763	3086976	162
18764	3087138	162
18765	3087300	164
18766	3087464	162
18767	3087626	164
18768	3087790	162
18769	3087952	162
18770	3088114	162
18771	3088276	162
18772	3088438	162
18773	3088600	162
18774	3088762	164
18775	3088926	162
18776	3089088	164
18777	3089252	162
18778	3089414	162
18779	3089576	162
18780	3089738	162
18781	3089900	162
18782	3090062	163
18783	3090225	150
18784	3090375	150
18785	3090525	175
18786	3090700	146
18787	3090846	146
18788	3090992	146
18789	3091138	146
18790	3091284	146
18791	3091430	146
18792	3091576	141
18793	3091717	141
18794	3091858	141
18795	3091999	141
18796	3092140	141
18797	3092281	141
18798	3092422	141
18799	3092563	141
18800	3092704	141
18801	3092845	141
18802	3092986	141
18803	3093127	141
18804	3093268	146
18805	3093414	146
18806	3093560	174
18807	3093734	150
18808	3093884	150
18809	3094034	145
18810	3094179	145
18811	3094324	161
18812	3094485	153
18813	3094638	156
18814	3094794	171
18815	3094965	185
18816	3095150	182
18817	3095332	182
18818	3095514	176
18819	3095690	163
18820	3095853	180
18821	3096033	181
18822	3096214	207
18823	3096421	207
18824	3096628	150
18825	3096778	150
18826	3096928	150
18827	3097078	150
18828	3097228	150
18829	3097378	150
18830	3097528	150
18831	3097678	150
18832	3097828	150
18833	3097978	150
18834	3098128	150
18835	3098278	150
18836	3098428	150
18837	3098578	150
18838	3098728	150
18839	3098878	150
18840	3099028	150
18841	3099178	189
18842	3099367	180
18843	3099547	179
18844	3099726	174
18845	3099900	174
18846	3100074	178
18847	3100252	178
18848	3100430	164
18849	3100594	162
18850	3100756	164
18851	3100920	194
18852	3101114	186
18853	3101300	140
18854	3101440	164
18855	3101604	195
18856	3101799	153
18857	3101952	153
18858	3102105	174
18859	3102279	174
18860	3102453	174
18861	3102627	174
18862	3102801	174
18863	3102975	173
18864	3103148	178
18865	3103326	178
18866	3103504	178
18867	3103682	178
18868	3103860	178
18869	3104038	178
18870	3104216	163
18871	3104379	212
18872	3104591	169
18873	3104760	169
18874	3104929	169
18875	3105098	169
18876	3105267	169
18877	3105436	169
18878	3105605	169
18879	3105774	169
18880	3105943	169
18881	3106112	169
18882	3106281	169
18883	3106450	169
18884	3106619	169
18885	3106788	169
18886	3106957	169
18887	3107126	169
18888	3107295	169
18889	3107464	169
18890	3107633	169
18891	3107802	169
18892	3107971	169
18893	3108140	169
18894	3108309	169
18895	3108478	169
18896	3108647	169
18897	3108816	169
18898	3108985	169
18899	3109154	169
18900	3109323	169
18901	3109492	169
18902	3109661	169
18903	3109830	190
18904	3110020	211
18905	3110231	184
18906	3110415	166
18907	3110581	166
18908	3110747	166
18909	3110913	166
18910	3111079	174
18911	3111253	155
18912	3111408	157
18913	3111565	175
18914	3111740	174
18915	3111914	174
18916	3112088	174
18917	3112262	184
18918	3112446	178
18919	3112624	190
18920	3112814	166
18921	3112980	166
18922	3113146	190
18923	3113336	161
18924	3113497	178
18925	3113675	170
18926	3113845	182
18927	3114027	182
18928	3114209	144
18929	3114353	143
18930	3114496	143
18931	3114639	158
18932	3114797	179
18933	3114976	175
18934	3115151	157
18935	3115308	157
18936	3115465	201
18937	3115666	144
18938	3115810	240
18939	3116050	162
18940	3116212	160
18941	3116372	162
18942	3116534	189
18943	3116723	163
18944	3116886	189
18945	3117075	189
18946	3117264	134
18947	3117398	134
18948	3117532	134
18949	3117666	129
18950	3117795	129
18951	3117924	129
18952	3118053	154
18953	3118207	164
18954	3118371	170
18955	3118541	165
18956	3118706	166
18957	3118872	163
18958	3119035	163
18959	3119198	151
18960	3119349	134
18961	3119483	134
18962	3119617	207
18963	3119824	190
18964	3120014	157
18965	3120171	194
18966	3120365	134
18967	3120499	194
18968	3120693	193
18969	3120886	155
18970	3121041	177
18971	3121218	173
18972	3121391	144
18973	3121535	129
18974	3121664	171
18975	3121835	176
18976	3122011	148
18977	3122159	169
18978	3122328	176
18979	3122504	223
18980	3122727	159
18981	3122886	166
18982	3123052	163
18983	3123215	170
18984	3123385	167
18985	3123552	162
18986	3123714	160
18987	3123874	213
18988	3124087	160
18989	3124247	223
18990	3124470	157
18991	3124627	244
18992	3124871	197
18993	3125068	147
18994	3125215	168
18995	3125383	138
18996	3125521	181
18997	3125702	180
18998	3125882	175
18999	3126057	138
19000	3126195	173
19001	3126368	252
19002	3126620	167
19003	3126787	179
19004	3126966	225
19005	3127191	160
19006	3127351	193
19007	3127544	246
19008	3127790	183
19009	3127973	155
19010	3128128	165
19011	3128293	157
19012	3128450	174
19013	3128624	163
19014	3128787	179
19015	3128966	174
19016	3129140	164
19017	3129304	177
19018	3129481	174
19019	3129655	196
19020	3129851	130
19021	3129981	175
19022	3130156	172
19023	3130328	171
19024	3130499	157
19025	3130656	147
19026	3130803	165
19027	3130968	178
19028	3131146	154
19029	3131300	178
19030	3131478	176
19031	3131654	176
19032	3131830	191
19033	3132021	162
19034	3132183	169
19035	3132352	169
19036	3132521	169
19037	3132690	169
19038	3132859	208
19039	3133067	167
19040	3133234	167
19041	3133401	167
19042	3133568	167
19043	3133735	181
19044	3133916	181
19045	3134097	181
19046	3134278	181
19047	3134459	181
19048	3134640	208
19049	3134848	203
19050	3135051	190
19051	3135241	176
19052	3135417	176
19053	3135593	181
19054	3135774	191
19055	3135965	221
19056	3136186	172
19057	3136358	172
19058	3136530	172
19059	3136702	172
19060	3136874	172
19061	3137046	172
19062	3137218	172
19063	3137390	182
19064	3137572	182
19065	3137754	184
19066	3137938	182
19067	3138120	184
19068	3138304	182
19069	3138486	182
19070	3138668	182
19071	3138850	182
19072	3139032	182
19073	3139214	182
19074	3139396	184
19075	3139580	182
19076	3139762	184
19077	3139946	182
19078	3140128	205
19079	3140333	180
19080	3140513	170
19081	3140683	156
19082	3140839	177
19083	3141016	183
19084	3141199	184
19085	3141383	174
19086	3141557	174
19087	3141731	155
19088	3141886	155
19089	3142041	176
19090	3142217	181
19091	3142398	181
19092	3142579	196
19093	3142775	196
19094	3142971	163
19095	3143134	189
19096	3143323	163
19097	3143486	163
19098	3143649	195
19099	3143844	163
19100	3144007	220
19101	3144227	196
19102	3144423	221
19103	3144644	196
19104	3144840	163
19105	3145003	191
19106	3145194	184
19107	3145378	172
19108	3145550	189
19109	3145739	191
19110	3145930	196
19111	3146126	191
19112	3146317	163
19113	3146480	191
19114	3146671	163
19115	3146834	163
19116	3146997	196
19117	3147193	189
19118	3147382	163
19119	3147545	223
19120	3147768	163
19121	3147931	175
19122	3148106	170
19123	3148276	163
19124	3148439	163
19125	3148602	221
19126	3148823	163
19127	3148986	189
19128	3149175	163
19129	3149338	195
19130	3149533	163
19131	3149696	191
19132	3149887	191
19133	3150078	163
19134	3150241	163
19135	3150404	163
19136	3150567	191
19137	3150758	179
19138	3150937	210
19139	3151147	196
19140	3151343	163
19141	3151506	184
19142	3151690	203
19143	3151893	163
19144	3152056	191
19145	3152247	191
19146	3152438	175
19147	3152613	205
19148	3152818	183
19149	3153001	172
19150	3153173	172
19151	3153345	172
19152	3153517	172
19153	3153689	172
19154	3153861	157
19155	3154018	157
19156	3154175	155
19157	3154330	151
19158	3154481	165
19159	3154646	153
19160	3154799	153
19161	3154952	153
19162	3155105	153
19163	3155258	153
19164	3155411	153
19165	3155564	153
19166	3155717	153
19167	3155870	153
19168	3156023	153
19169	3156176	153
19170	3156329	153
19171	3156482	153
19172	3156635	155
19173	3156790	153
19174	3156943	151
19175	3157094	151
19176	3157245	155
19177	3157400	149
19178	3157549	157
19179	3157706	153
19180	3157859	155
19181	3158014	157
19182	3158171	151
19183	3158322	153
19184	3158475	157
19185	3158632	153
19186	3158785	153
19187	3158938	153
19188	3159091	149
19189	3159240	153
19190	3159393	153
19191	3159546	157
19192	3159703	151
19193	3159854	151
19194	3160005	151
19195	3160156	151
19196	3160307	153
19197	3160460	153
19198	3160613	157
19199	3160770	157
19200	3160927	153
19201	3161080	155
19202	3161235	155
19203	3161390	155
19204	3161545	157
19205	3161702	151
19206	3161853	147
19207	3162000	147
19208	3162147	147
19209	3162294	147
19210	3162441	147
19211	3162588	147
19212	3162735	147
19213	3162882	147
19214	3163029	147
19215	3163176	147
19216	3163323	147
19217	3163470	147
19218	3163617	147
19219	3163764	147
19220	3163911	156
19221	3164067	147
19222	3164214	147
19223	3164361	147
19224	3164508	147
19225	3164655	147
19226	3164802	147
19227	3164949	147
19228	3165096	147
19229	3165243	147
19230	3165390	147
19231	3165537	147
19232	3165684	147
19233	3165831	147
19234	3165978	147
19235	3166125	147
19236	3166272	147
19237	3166419	147
19238	3166566	147
19239	3166713	147
19240	3166860	147
19241	3167007	147
19242	3167154	147
19243	3167301	156
19244	3167457	147
19245	3167604	147
19246	3167751	147
19247	3167898	147
19248	3168045	147
19249	3168192	147
19250	3168339	147
19251	3168486	147
19252	3168633	189
19253	3168822	189
19254	3169011	184
19255	3169195	218
19256	3169413	172
19257	3169585	172
19258	3169757	198
19259	3169955	150
19260	3170105	148
19261	3170253	147
19262	3170400	144
19263	3170544	144
19264	3170688	143
19265	3170831	167
19266	3170998	182
19267	3171180	208
19268	3171388	214
19269	3171602	212
19270	3171814	188
19271	3172002	210
19272	3172212	156
19273	3172368	166
19274	3172534	172
19275	3172706	172
19276	3172878	172
19277	3173050	172
19278	3173222	172
19279	3173394	172
19280	3173566	172
19281	3173738	172
19282	3173910	172
19283	3174082	172
19284	3174254	172
19285	3174426	172
19286	3174598	172
19287	3174770	176
19288	3174946	152
19289	3175098	152
19290	3175250	159
19291	3175409	159
19292	3175568	177
19293	3175745	174
19294	3175919	179
19295	3176098	152
19296	3176250	152
19297	3176402	160
19298	3176562	152
19299	3176714	152
19300	3176866	152
19301	3177018	152
19302	3177170	152
19303	3177322	152
19304	3177474	152
19305	3177626	152
19306	3177778	152
19307	3177930	152
19308	3178082	152
19309	3178234	152
19310	3178386	152
19311	3178538	152
19312	3178690	152
19313	3178842	152
19314	3178994	152
19315	3179146	152
19316	3179298	152
19317	3179450	152
19318	3179602	152
19319	3179754	152
19320	3179906	152
19321	3180058	152
19322	3180210	152
19323	3180362	152
19324	3180514	152
19325	3180666	152
19326	3180818	152
19327	3180970	152
19328	3181122	152
19329	3181274	152
19330	3181426	152
19331	3181578	152
19332	3181730	152
19333	3181882	152
19334	3182034	152
19335	3182186	152
19336	3182338	152
19337	3182490	158
19338	3182648	163
19339	3182811	192
19340	3183003	166
19341	3183169	180
19342	3183349	147
19343	3183496	142
19344	3183638	143
19345	3183781	168
19346	3183949	177
19347	3184126	150
19348	3184276	150
19349	3184426	150
19350	3184576	150
19351	3184726	150
19352	3184876	150
19353	3185026	150
19354	3185176	150
19355	3185326	150
19356	3185476	150
19357	3185626	150
19358	3185776	150
19359	3185926	145
19360	3186071	145
19361	3186216	211
19362	3186427	145
19363	3186572	199
19364	3186771	180
19365	3186951	180
19366	3187131	183
19367	3187314	179
19368	3187493	179
19369	3187672	183
19370	3187855	175
19371	3188030	160
19372	3188190	149
19373	3188339	153
19374	3188492	156
19375	3188648	152
19376	3188800	152
19377	3188952	152
19378	3189104	152
19379	3189256	154
19380	3189410	154
19381	3189564	154
19382	3189718	158
19383	3189876	158
19384	3190034	154
19385	3190188	154
19386	3190342	154
19387	3190496	154
19388	3190650	143
19389	3190793	172
19390	3190965	172
19391	3191137	172
19392	3191309	172
19393	3191481	172
19394	3191653	172
19395	3191825	172
19396	3191997	172
19397	3192169	172
19398	3192341	172
19399	3192513	172
19400	3192685	172
19401	3192857	172
19402	3193029	172
19403	3193201	172
19404	3193373	172
19405	3193545	172
19406	3193717	172
19407	3193889	172
19408	3194061	176
19409	3194237	176
19410	3194413	176
19411	3194589	176
19412	3194765	176
19413	3194941	141
19414	3195082	141
19415	3195223	141
19416	3195364	141
19417	3195505	141
19418	3195646	141
19419	3195787	141
19420	3195928	141
19421	3196069	141
19422	3196210	141
19423	3196351	141
19424	3196492	141
19425	3196633	141
19426	3196774	145
19427	3196919	145
19428	3197064	145
19429	3197209	145
19430	3197354	145
19431	3197499	145
19432	3197644	145
19433	3197789	145
19434	3197934	145
19435	3198079	145
19436	3198224	145
19437	3198369	145
19438	3198514	145
19439	3198659	145
19440	3198804	145
19441	3198949	145
19442	3199094	145
19443	3199239	145
19444	3199384	145
19445	3199529	145
19446	3199674	145
19447	3199819	145
19448	3199964	145
19449	3200109	145
19450	3200254	145
19451	3200399	160
19452	3200559	172
19453	3200731	172
19454	3200903	172
19455	3201075	172
19456	3201247	172
19457	3201419	172
19458	3201591	172
19459	3201763	172
19460	3201935	172
19461	3202107	172
19462	3202279	172
19463	3202451	172
19464	3202623	172
19465	3202795	172
19466	3202967	172
19467	3203139	172
19468	3203311	172
19469	3203483	172
19470	3203655	172
19471	3203827	172
19472	3203999	172
19473	3204171	172
19474	3204343	172
19475	3204515	172
19476	3204687	172
19477	3204859	172
19478	3205031	172
19479	3205203	172
19480	3205375	172
19481	3205547	172
19482	3205719	172
19483	3205891	172
19484	3206063	172
19485	3206235	172
19486	3206407	172
19487	3206579	172
19488	3206751	172
19489	3206923	172
19490	3207095	172
19491	3207267	172
19492	3207439	172
19493	3207611	159
19494	3207770	178
19495	3207948	164
19496	3208112	158
19497	3208270	158
19498	3208428	158
19499	3208586	153
19500	3208739	134
19501	3208873	141
19502	3209014	141
19503	3209155	134
19504	3209289	150
19505	3209439	251
19506	3209690	188
19507	3209878	182
19508	3210060	146
19509	3210206	146
19510	3210352	146
19511	3210498	146
19512	3210644	146
19513	3210790	146
19514	3210936	146
19515	3211082	146
19516	3211228	146
19517	3211374	146
19518	3211520	146
19519	3211666	146
19520	3211812	146
19521	3211958	146
19522	3212104	146
19523	3212250	146
19524	3212396	146
19525	3212542	146
19526	3212688	146
19527	3212834	146
19528	3212980	146
19529	3213126	146
19530	3213272	146
19531	3213418	146
19532	3213564	146
19533	3213710	146
19534	3213856	146
19535	3214002	146
19536	3214148	146
19537	3214294	146
19538	3214440	193
19539	3214633	158
19540	3214791	154
19541	3214945	158
19542	3215103	153
19543	3215256	153
19544	3215409	153
19545	3215562	154
19546	3215716	153
19547	3215869	153
19548	3216022	158
19549	3216180	153
19550	3216333	153
19551	3216486	153
19552	3216639	153
19553	3216792	154
19554	3216946	153
19555	3217099	153
19556	3217252	250
19557	3217502	160
19558	3217662	160
19559	3217822	225
19560	3218047	158
19561	3218205	158
19562	3218363	158
19563	3218521	160
19564	3218681	158
19565	3218839	160
19566	3218999	158
19567	3219157	158
19568	3219315	158
19569	3219473	207
19570	3219680	155
19571	3219835	155
19572	3219990	155
19573	3220145	155
19574	3220300	163
19575	3220463	161
19576	3220624	163
19577	3220787	171
19578	3220958	171
19579	3221129	158
19580	3221287	158
19581	3221445	158
19582	3221603	157
19583	3221760	157
19584	3221917	157
19585	3222074	160
19586	3222234	162
19587	3222396	157
19588	3222553	157
19589	3222710	157
19590	3222867	157
19591	3223024	157
19592	3223181	155
19593	3223336	163
19594	3223499	161
19595	3223660	168
19596	3223828	168
19597	3223996	168
19598	3224164	134
19599	3224298	183
19600	3224481	168
19601	3224649	160
19602	3224809	183
19603	3224992	157
19604	3225149	248
19605	3225397	247
19606	3225644	203
19607	3225847	138
19608	3225985	162
19609	3226147	164
19610	3226311	162
19611	3226473	164
19612	3226637	162
19613	3226799	162
19614	3226961	162
19615	3227123	162
19616	3227285	162
19617	3227447	162
19618	3227609	164
19619	3227773	162
19620	3227935	164
19621	3228099	162
19622	3228261	162
19623	3228423	162
19624	3228585	162
19625	3228747	164
19626	3228911	162
19627	3229073	164
19628	3229237	162
19629	3229399	162
19630	3229561	162
19631	3229723	162
19632	3229885	162
19633	3230047	162
19634	3230209	164
19635	3230373	162
19636	3230535	164
19637	3230699	162
19638	3230861	162
19639	3231023	162
19640	3231185	162
19641	3231347	162
19642	3231509	162
19643	3231671	164
19644	3231835	163
19645	3231998	150
19646	3232148	150
19647	3232298	175
19648	3232473	146
19649	3232619	146
19650	3232765	146
19651	3232911	146
19652	3233057	146
19653	3233203	146
19654	3233349	141
19655	3233490	141
19656	3233631	141
19657	3233772	141
19658	3233913	141
19659	3234054	141
19660	3234195	141
19661	3234336	141
19662	3234477	141
19663	3234618	141
19664	3234759	141
19665	3234900	141
19666	3235041	146
19667	3235187	146
19668	3235333	175
19669	3235508	150
19670	3235658	150
19671	3235808	145
19672	3235953	145
19673	3236098	161
19674	3236259	153
19675	3236412	172
19676	3236584	171
19677	3236755	185
19678	3236940	182
19679	3237122	182
19680	3237304	176
19681	3237480	163
19682	3237643	192
19683	3237835	181
19684	3238016	207
19685	3238223	207
19686	3238430	159
19687	3238589	159
19688	3238748	159
19689	3238907	159
19690	3239066	159
19691	3239225	159
19692	3239384	159
19693	3239543	159
19694	3239702	159
19695	3239861	159
19696	3240020	159
19697	3240179	159
19698	3240338	159
19699	3240497	159
19700	3240656	159
19701	3240815	159
19702	3240974	159
19703	3241133	188
19704	3241321	180
19705	3241501	179
19706	3241680	174
19707	3241854	174
19708	3242028	180
19709	3242208	178
19710	3242386	164
19711	3242550	162
19712	3242712	162
19713	3242874	194
19714	3243068	184
19715	3243252	140
19716	3243392	179
19717	3243571	195
19718	3243766	153
19719	3243919	153
19720	3244072	174
19721	3244246	174
19722	3244420	174
19723	3244594	176
19724	3244770	174
19725	3244944	173
19726	3245117	178
19727	3245295	178
19728	3245473	178
19729	3245651	178
19730	3245829	180
19731	3246009	178
19732	3246187	163
19733	3246350	212
19734	3246562	169
19735	3246731	169
19736	3246900	169
19737	3247069	169
19738	3247238	169
19739	3247407	169
19740	3247576	169
19741	3247745	169
19742	3247914	169
19743	3248083	169
19744	3248252	169
19745	3248421	169
19746	3248590	169
19747	3248759	169
19748	3248928	169
19749	3249097	169
19750	3249266	169
19751	3249435	169
19752	3249604	169
19753	3249773	169
19754	3249942	169
19755	3250111	169
19756	3250280	169
19757	3250449	169
19758	3250618	169
19759	3250787	169
19760	3250956	169
19761	3251125	169
19762	3251294	169
19763	3251463	169
19764	3251632	169
19765	3251801	188
19766	3251989	211
19767	3252200	178
19768	3252378	166
19769	3252544	166
19770	3252710	174
19771	3252884	168
19772	3253052	174
19773	3253226	155
19774	3253381	157
19775	3253538	175
19776	3253713	174
19777	3253887	174
19778	3254061	174
19779	3254235	184
19780	3254419	184
19781	3254603	190
19782	3254793	166
19783	3254959	166
19784	3255125	190
19785	3255315	161
19786	3255476	178
19787	3255654	170
19788	3255824	182
19789	3256006	182
19790	3256188	144
19791	3256332	143
19792	3256475	143
19793	3256618	158
19794	3256776	174
19795	3256950	175
19796	3257125	157
19797	3257282	157
19798	3257439	197
19799	3257636	144
19800	3257780	240
19801	3258020	162
19802	3258182	160
19803	3258342	162
19804	3258504	189
19805	3258693	189
19806	3258882	187
19807	3259069	189
19808	3259258	134
19809	3259392	134
19810	3259526	134
19811	3259660	129
19812	3259789	129
19813	3259918	129
19814	3260047	154
19815	3260201	164
19816	3260365	161
19817	3260526	165
19818	3260691	166
19819	3260857	163
19820	3261020	163
19821	3261183	151
19822	3261334	134
19823	3261468	145
19824	3261613	205
19825	3261818	159
19826	3261977	157
19827	3262134	194
19828	3262328	134
19829	3262462	192
19830	3262654	197
19831	3262851	161
19832	3263012	177
19833	3263189	173
19834	3263362	186
19835	3263548	165
19836	3263713	171
19837	3263884	176
19838	3264060	169
19839	3264229	167
19840	3264396	176
19841	3264572	292
19842	3264864	159
19843	3265023	153
19844	3265176	161
19845	3265337	170
19846	3265507	167
19847	3265674	160
19848	3265834	160
19849	3265994	213
19850	3266207	160
19851	3266367	223
19852	3266590	157
19853	3266747	244
19854	3266991	197
19855	3267188	147
19856	3267335	168
19857	3267503	138
19858	3267641	181
19859	3267822	194
19860	3268016	175
19861	3268191	138
19862	3268329	199
19863	3268528	180
19864	3268708	167
19865	3268875	177
19866	3269052	225
19867	3269277	160
19868	3269437	193
19869	3269630	236
19870	3269866	183
19871	3270049	155
19872	3270204	165
19873	3270369	170
19874	3270539	174
19875	3270713	154
19876	3270867	179
19877	3271046	174
19878	3271220	172
19879	3271392	177
19880	3271569	174
19881	3271743	196
19882	3271939	128
19883	3272067	173
19884	3272240	174
19885	3272414	171
19886	3272585	157
19887	3272742	147
19888	3272889	165
19889	3273054	135
19890	3273189	154
19891	3273343	178
19892	3273521	176
19893	3273697	176
19894	3273873	191
19895	3274064	162
19896	3274226	169
19897	3274395	169
19898	3274564	169
19899	3274733	169
19900	3274902	208
19901	3275110	167
19902	3275277	167
19903	3275444	167
19904	3275611	167
19905	3275778	172
19906	3275950	172
19907	3276122	172
19908	3276294	172
19909	3276466	172
19910	3276638	208
19911	3276846	205
19912	3277051	176
19913	3277227	176
19914	3277403	190
19915	3277593	181
19916	3277774	191
19917	3277965	223
19918	3278188	172
19919	3278360	172
19920	3278532	172
19921	3278704	172
19922	3278876	172
19923	3279048	172
19924	3279220	160
19925	3279380	184
19926	3279564	182
19927	3279746	184
19928	3279930	182
19929	3280112	182
19930	3280294	182
19931	3280476	182
19932	3280658	182
19933	3280840	182
19934	3281022	184
19935	3281206	182
19936	3281388	184
19937	3281572	182
19938	3281754	182
19939	3281936	182
19940	3282118	203
19941	3282321	180
19942	3282501	170
19943	3282671	156
19944	3282827	163
19945	3282990	183
19946	3283173	184
19947	3283357	174
19948	3283531	174
19949	3283705	155
19950	3283860	155
19951	3284015	176
19952	3284191	181
19953	3284372	181
19954	3284553	185
19955	3284738	196
19956	3284934	163
19957	3285097	189
19958	3285286	163
19959	3285449	163
19960	3285612	195
19961	3285807	163
19962	3285970	198
19963	3286168	194
19964	3286362	192
19965	3286554	196
19966	3286750	163
19967	3286913	191
19968	3287104	184
19969	3287288	205
19970	3287493	189
19971	3287682	191
19972	3287873	194
19973	3288067	191
19974	3288258	163
19975	3288421	191
19976	3288612	163
19977	3288775	163
19978	3288938	194
19979	3289132	191
19980	3289323	163
19981	3289486	223
19982	3289709	163
19983	3289872	163
19984	3290035	168
19985	3290203	163
19986	3290366	163
19987	3290529	163
19988	3290692	169
19989	3290861	191
19990	3291052	163
19991	3291215	195
19992	3291410	163
19993	3291573	163
19994	3291736	191
19995	3291927	163
19996	3292090	163
19997	3292253	170
19998	3292423	191
19999	3292614	181
20000	3292795	191
20001	3292986	196
20002	3293182	163
20003	3293345	192
20004	3293537	201
20005	3293738	163
20006	3293901	205
20007	3294106	191
20008	3294297	163
20009	3294460	205
20010	3294665	183
20011	3294848	172
20012	3295020	172
20013	3295192	172
20014	3295364	172
20015	3295536	172
20016	3295708	157
20017	3295865	157
20018	3296022	155
20019	3296177	151
20020	3296328	165
20021	3296493	153
20022	3296646	153
20023	3296799	153
20024	3296952	153
20025	3297105	153
20026	3297258	153
20027	3297411	153
20028	3297564	153
20029	3297717	153
20030	3297870	153
20031	3298023	153
20032	3298176	153
20033	3298329	153
20034	3298482	155
20035	3298637	153
20036	3298790	151
20037	3298941	151
20038	3299092	155
20039	3299247	149
20040	3299396	157
20041	3299553	153
20042	3299706	155
20043	3299861	157
20044	3300018	151
20045	3300169	153
20046	3300322	157
20047	3300479	153
20048	3300632	153
20049	3300785	153
20050	3300938	149
20051	3301087	153
20052	3301240	153
20053	3301393	157
20054	3301550	151
20055	3301701	151
20056	3301852	151
20057	3302003	151
20058	3302154	153
20059	3302307	153
20060	3302460	157
20061	3302617	157
20062	3302774	153
20063	3302927	155
20064	3303082	155
20065	3303237	155
20066	3303392	157
20067	3303549	151
20068	3303700	147
20069	3303847	147
20070	3303994	147
20071	3304141	147
20072	3304288	147
20073	3304435	147
20074	3304582	147
20075	3304729	147
20076	3304876	147
20077	3305023	147
20078	3305170	147
20079	3305317	147
20080	3305464	147
20081	3305611	147
20082	3305758	156
20083	3305914	147
20084	3306061	147
20085	3306208	147
20086	3306355	147
20087	3306502	147
20088	3306649	147
20089	3306796	147
20090	3306943	147
20091	3307090	147
20092	3307237	147
20093	3307384	147
20094	3307531	147
20095	3307678	147
20096	3307825	147
20097	3307972	147
20098	3308119	147
20099	3308266	147
20100	3308413	147
20101	3308560	147
20102	3308707	147
20103	3308854	147
20104	3309001	147
20105	3309148	156
20106	3309304	147
20107	3309451	147
20108	3309598	147
20109	3309745	147
20110	3309892	147
20111	3310039	147
20112	3310186	147
20113	3310333	147
20114	3310480	189
20115	3310669	189
20116	3310858	184
20117	3311042	218
20118	3311260	172
20119	3311432	172
20120	3311604	198
20121	3311802	148
20122	3311950	148
20123	3312098	147
20124	3312245	144
20125	3312389	144
20126	3312533	143
20127	3312676	167
20128	3312843	210
20129	3313053	208
20130	3313261	188
20131	3313449	210
20132	3313659	212
20133	3313871	208
20134	3314079	156
20135	3314235	166
20136	3314401	181
20137	3314582	181
20138	3314763	181
20139	3314944	181
20140	3315125	181
20141	3315306	181
20142	3315487	181
20143	3315668	181
20144	3315849	181
20145	3316030	181
20146	3316211	181
20147	3316392	181
20148	3316573	181
20149	3316754	166
20150	3316920	152
20151	3317072	152
20152	3317224	159
20153	3317383	159
20154	3317542	177
20155	3317719	174
20156	3317893	188
20157	3318081	152
20158	3318233	152
20159	3318385	160
20160	3318545	152
20161	3318697	152
20162	3318849	152
20163	3319001	152
20164	3319153	152
20165	3319305	152
20166	3319457	152
20167	3319609	152
20168	3319761	152
20169	3319913	152
20170	3320065	152
20171	3320217	152
20172	3320369	152
20173	3320521	152
20174	3320673	152
20175	3320825	152
20176	3320977	152
20177	3321129	152
20178	3321281	152
20179	3321433	152
20180	3321585	152
20181	3321737	152
20182	3321889	152
20183	3322041	152
20184	3322193	152
20185	3322345	152
20186	3322497	152
20187	3322649	152
20188	3322801	152
20189	3322953	152
20190	3323105	152
20191	3323257	152
20192	3323409	152
20193	3323561	152
20194	3323713	152
20195	3323865	152
20196	3324017	152
20197	3324169	152
20198	3324321	152
20199	3324473	146
20200	3324619	163
20201	3324782	182
20202	3324964	166
20203	3325130	180
20204	3325310	148
20205	3325458	142
20206	3325600	143
20207	3325743	168
20208	3325911	177
20209	3326088	150
20210	3326238	150
20211	3326388	150
20212	3326538	150
20213	3326688	150
20214	3326838	150
20215	3326988	150
20216	3327138	150
20217	3327288	150
20218	3327438	150
20219	3327588	150
20220	3327738	150
20221	3327888	145
20222	3328033	145
20223	3328178	200
20224	3328378	145
20225	3328523	199
20226	3328722	186
20227	3328908	180
20228	3329088	183
20229	3329271	179
20230	3329450	179
20231	3329629	183
20232	3329812	175
20233	3329987	149
20234	3330136	149
20235	3330285	153
20236	3330438	156
20237	3330594	152
20238	3330746	152
20239	3330898	152
20240	3331050	152
20241	3331202	158
20242	3331360	154
20243	3331514	154
20244	3331668	158
20245	3331826	158
20246	3331984	154
20247	3332138	154
20248	3332292	154
20249	3332446	154
20250	3332600	143
20251	3332743	172
20252	3332915	172
20253	3333087	172
20254	3333259	172
20255	3333431	172
20256	3333603	172
20257	3333775	172
20258	3333947	172
20259	3334119	172
20260	3334291	172
20261	3334463	172
20262	3334635	172
20263	3334807	172
20264	3334979	172
20265	3335151	172
20266	3335323	172
20267	3335495	172
20268	3335667	172
20269	3335839	172
20270	3336011	176
20271	3336187	176
20272	3336363	176
20273	3336539	176
20274	3336715	176
20275	3336891	141
20276	3337032	141
20277	3337173	141
20278	3337314	141
20279	3337455	141
20280	3337596	141
20281	3337737	141
20282	3337878	141
20283	3338019	141
20284	3338160	141
20285	3338301	141
20286	3338442	141
20287	3338583	141
20288	3338724	145
20289	3338869	145
20290	3339014	145
20291	3339159	145
20292	3339304	145
20293	3339449	145
20294	3339594	145
20295	3339739	145
20296	3339884	145
20297	3340029	145
20298	3340174	145
20299	3340319	145
20300	3340464	145
20301	3340609	145
20302	3340754	145
20303	3340899	145
20304	3341044	145
20305	3341189	145
20306	3341334	145
20307	3341479	145
20308	3341624	145
20309	3341769	145
20310	3341914	145
20311	3342059	145
20312	3342204	145
20313	3342349	162
20314	3342511	172
20315	3342683	172
20316	3342855	172
20317	3343027	172
20318	3343199	172
20319	3343371	172
20320	3343543	172
20321	3343715	172
20322	3343887	172
20323	3344059	172
20324	3344231	172
20325	3344403	172
20326	3344575	172
20327	3344747	172
20328	3344919	172
20329	3345091	172
20330	3345263	172
20331	3345435	172
20332	3345607	172
20333	3345779	172
20334	3345951	172
20335	3346123	172
20336	3346295	172
20337	3346467	172
20338	3346639	172
20339	3346811	172
20340	3346983	172
20341	3347155	172
20342	3347327	172
20343	3347499	172
20344	3347671	172
20345	3347843	172
20346	3348015	172
20347	3348187	172
20348	3348359	172
20349	3348531	172
20350	3348703	172
20351	3348875	172
20352	3349047	172
20353	3349219	172
20354	3349391	172
20355	3349563	159
20356	3349722	186
20357	3349908	164
20358	3350072	158
20359	3350230	158
20360	3350388	158
20361	3350546	162
20362	3350708	134
20363	3350842	141
20364	3350983	141
20365	3351124	134
20366	3351258	150
20367	3351408	251
20368	3351659	202
20369	3351861	182
20370	3352043	146
20371	3352189	146
20372	3352335	146
20373	3352481	146
20374	3352627	146
20375	3352773	146
20376	3352919	146
20377	3353065	146
20378	3353211	146
20379	3353357	146
20380	3353503	146
20381	3353649	146
20382	3353795	146
20383	3353941	146
20384	3354087	146
20385	3354233	146
20386	3354379	146
20387	3354525	146
20388	3354671	146
20389	3354817	146
20390	3354963	146
20391	3355109	146
20392	3355255	146
20393	3355401	146
20394	3355547	146
20395	3355693	155
20396	3355848	155
20397	3356003	155
20398	3356158	155
20399	3356313	155
20400	3356468	191
20401	3356659	158
20402	3356817	154
20403	3356971	158
20404	3357129	153
20405	3357282	153
20406	3357435	153
20407	3357588	154
20408	3357742	153
20409	3357895	153
20410	3358048	158
20411	3358206	153
20412	3358359	165
20413	3358524	153
20414	3358677	153
20415	3358830	154
20416	3358984	153
20417	3359137	153
20418	3359290	158
20419	3359448	169
20420	3359617	169
20421	3359786	223
20422	3360009	158
20423	3360167	160
20424	3360327	158
20425	3360485	160
20426	3360645	158
20427	3360803	158
20428	3360961	158
20429	3361119	158
20430	3361277	158
20431	3361435	187
20432	3361622	157
20433	3361779	157
20434	3361936	157
20435	3362093	157
20436	3362250	163
20437	3362413	161
20438	3362574	163
20439	3362737	160
20440	3362897	160
20441	3363057	156
20442	3363213	156
20443	3363369	156
20444	3363525	157
20445	3363682	155
20446	3363837	157
20447	3363994	160
20448	3364154	162
20449	3364316	166
20450	3364482	157
20451	3364639	157
20452	3364796	155
20453	3364951	157
20454	3365108	155
20455	3365263	163
20456	3365426	163
20457	3365589	177
20458	3365766	168
20459	3365934	177
20460	3366111	158
20461	3366269	183
20462	3366452	177
20463	3366629	160
20464	3366789	183
20465	3366972	157
20466	3367129	171
20467	3367300	247
20468	3367547	203
20469	3367750	138
20470	3367888	162
20471	3368050	164
20472	3368214	162
20473	3368376	162
20474	3368538	162
20475	3368700	162
20476	3368862	162
20477	3369024	162
20478	3369186	164
20479	3369350	162
20480	3369512	164
20481	3369676	162
20482	3369838	162
20483	3370000	162
20484	3370162	162
20485	3370324	162
20486	3370486	162
20487	3370648	164
20488	3370812	162
20489	3370974	162
20490	3371136	162
20491	3371298	162
20492	3371460	162
20493	3371622	162
20494	3371784	164
20495	3371948	162
20496	3372110	164
20497	3372274	162
20498	3372436	162
20499	3372598	162
20500	3372760	162
20501	3372922	162
20502	3373084	162
20503	3373246	164
20504	3373410	162
20505	3373572	164
20506	3373736	163
20507	3373899	150
20508	3374049	150
20509	3374199	175
20510	3374374	146
20511	3374520	146
20512	3374666	146
20513	3374812	146
20514	3374958	146
20515	3375104	146
20516	3375250	141
20517	3375391	141
20518	3375532	141
20519	3375673	141
20520	3375814	141
20521	3375955	141
20522	3376096	141
20523	3376237	141
20524	3376378	141
20525	3376519	141
20526	3376660	141
20527	3376801	141
20528	3376942	146
20529	3377088	146
20530	3377234	175
20531	3377409	150
20532	3377559	150
20533	3377709	145
20534	3377854	145
20535	3377999	161
20536	3378160	193
20537	3378353	172
20538	3378525	136
20539	3378661	185
20540	3378846	182
20541	3379028	182
20542	3379210	163
20543	3379373	168
20544	3379541	192
20545	3379733	181
20546	3379914	207
20547	3380121	207
20548	3380328	150
20549	3380478	150
20550	3380628	150
20551	3380778	150
20552	3380928	150
20553	3381078	150
20554	3381228	150
20555	3381378	150
20556	3381528	150
20557	3381678	150
20558	3381828	150
20559	3381978	150
20560	3382128	150
20561	3382278	150
20562	3382428	150
20563	3382578	150
20564	3382728	150
20565	3382878	188
20566	3383066	180
20567	3383246	193
20568	3383439	176
20569	3383615	174
20570	3383789	180
20571	3383969	178
20572	3384147	162
20573	3384309	162
20574	3384471	162
20575	3384633	194
20576	3384827	182
20577	3385009	140
20578	3385149	179
20579	3385328	195
20580	3385523	153
20581	3385676	177
20582	3385853	174
20583	3386027	176
20584	3386203	174
20585	3386377	176
20586	3386553	174
20587	3386727	173
20588	3386900	178
20589	3387078	178
20590	3387256	180
20591	3387436	178
20592	3387614	180
20593	3387794	178
20594	3387972	163
20595	3388135	212
20596	3388347	169
20597	3388516	169
20598	3388685	169
20599	3388854	169
20600	3389023	169
20601	3389192	169
20602	3389361	169
20603	3389530	169
20604	3389699	169
20605	3389868	169
20606	3390037	169
20607	3390206	169
20608	3390375	169
20609	3390544	169
20610	3390713	169
20611	3390882	169
20612	3391051	169
20613	3391220	169
20614	3391389	169
20615	3391558	169
20616	3391727	169
20617	3391896	169
20618	3392065	169
20619	3392234	169
20620	3392403	169
20621	3392572	169
20622	3392741	169
20623	3392910	169
20624	3393079	169
20625	3393248	169
20626	3393417	169
20627	3393586	172
20628	3393758	211
20629	3393969	178
20630	3394147	174
20631	3394321	168
20632	3394489	174
20633	3394663	168
20634	3394831	166
20635	3394997	155
20636	3395152	157
20637	3395309	175
20638	3395484	174
20639	3395658	182
20640	3395840	176
20641	3396016	182
20642	3396198	184
20643	3396382	190
20644	3396572	166
20645	3396738	166
20646	3396904	190
20647	3397094	166
20648	3397260	178
20649	3397438	170
20650	3397608	182
20651	3397790	182
20652	3397972	144
20653	3398116	143
20654	3398259	143
20655	3398402	158
20656	3398560	174
20657	3398734	174
20658	3398908	157
20659	3399065	157
20660	3399222	193
20661	3399415	144
20662	3399559	230
20663	3399789	162
20664	3399951	162
20665	3400113	162
20666	3400275	187
20667	3400462	189
20668	3400651	185
20669	3400836	193
20670	3401029	134
20671	3401163	134
20672	3401297	134
20673	3401431	129
20674	3401560	129
20675	3401689	129
20676	3401818	154
20677	3401972	164
20678	3402136	161
20679	3402297	165
20680	3402462	166
20681	3402628	172
20682	3402800	163
20683	3402963	151
20684	3403114	134
20685	3403248	145
20686	3403393	183
20687	3403576	159
20688	3403735	157
20689	3403892	192
20690	3404084	134
20691	3404218	190
20692	3404408	197
20693	3404605	179
20694	3404784	177
20695	3404961	173
20696	3405134	186
20697	3405320	165
20698	3405485	141
20699	3405626	174
20700	3405800	169
20701	3405969	165
20702	3406134	176
20703	3406310	169
20704	3406479	159
20705	3406638	153
20706	3406791	179
20707	3406970	170
20708	3407140	167
20709	3407307	160
20710	3407467	160
20711	3407627	213
20712	3407840	160
20713	3408000	221
20714	3408221	157
20715	3408378	244
20716	3408622	197
20717	3408819	203
20718	3409022	168
20719	3409190	138
20720	3409328	181
20721	3409509	194
20722	3409703	175
20723	3409878	138
20724	3410016	199
20725	3410215	180
20726	3410395	167
20727	3410562	177
20728	3410739	234
20729	3410973	160
20730	3411133	191
20731	3411324	236
20732	3411560	183
20733	3411743	181
20734	3411924	165
20735	3412089	170
20736	3412259	174
20737	3412433	163
20738	3412596	179
20739	3412775	174
20740	3412949	164
20741	3413113	176
20742	3413289	174
20743	3413463	156
20744	3413619	128
20745	3413747	168
20746	3413915	174
20747	3414089	180
20748	3414269	155
20749	3414424	193
20750	3414617	165
20751	3414782	135
20752	3414917	154
20753	3415071	214
20754	3415285	176
20755	3415461	176
20756	3415637	191
20757	3415828	162
20758	3415990	169
20759	3416159	169
20760	3416328	169
20761	3416497	169
20762	3416666	208
20763	3416874	167
20764	3417041	167
20765	3417208	167
20766	3417375	167
20767	3417542	172
20768	3417714	172
20769	3417886	172
20770	3418058	172
20771	3418230	172
20772	3418402	203
20773	3418605	197
20774	3418802	176
20775	3418978	176
20776	3419154	190
20777	3419344	181
20778	3419525	191
20779	3419716	223
20780	3419939	172
20781	3420111	172
20782	3420283	172
20783	3420455	172
20784	3420627	172
20785	3420799	172
20786	3420971	160
20787	3421131	184
20788	3421315	182
20789	3421497	182
20790	3421679	182
20791	3421861	182
20792	3422043	182
20793	3422225	182
20794	3422407	184
20795	3422591	182
20796	3422773	184
20797	3422957	182
20798	3423139	182
20799	3423321	182
20800	3423503	182
20801	3423685	182
20802	3423867	201
20803	3424068	180
20804	3424248	170
20805	3424418	156
20806	3424574	163
20807	3424737	183
20808	3424920	184
20809	3425104	174
20810	3425278	174
20811	3425452	155
20812	3425607	155
20813	3425762	176
20814	3425938	181
20815	3426119	181
20816	3426300	196
20817	3426496	196
20818	3426692	163
20819	3426855	197
20820	3427052	163
20821	3427215	163
20822	3427378	191
20823	3427569	163
20824	3427732	198
20825	3427930	194
20826	3428124	219
20827	3428343	196
20828	3428539	163
20829	3428702	191
20830	3428893	184
20831	3429077	205
20832	3429282	163
20833	3429445	191
20834	3429636	194
20835	3429830	191
20836	3430021	163
20837	3430184	191
20838	3430375	163
20839	3430538	163
20840	3430701	194
20841	3430895	191
20842	3431086	163
20843	3431249	221
20844	3431470	163
20845	3431633	163
20846	3431796	168
20847	3431964	163
20848	3432127	163
20849	3432290	219
20850	3432509	163
20851	3432672	191
20852	3432863	163
20853	3433026	191
20854	3433217	163
20855	3433380	163
20856	3433543	191
20857	3433734	196
20858	3433930	163
20859	3434093	163
20860	3434256	189
20861	3434445	195
20862	3434640	191
20863	3434831	196
20864	3435027	174
20865	3435201	197
20866	3435398	172
20867	3435570	163
20868	3435733	205
20869	3435938	191
20870	3436129	163
20871	3436292	203
20872	3436495	181
20873	3436676	172
20874	3436848	172
20875	3437020	172
20876	3437192	172
20877	3437364	172
20878	3437536	157
20879	3437693	157
20880	3437850	155
20881	3438005	151
20882	3438156	165
20883	3438321	153
20884	3438474	153
20885	3438627	153
20886	3438780	153
20887	3438933	153
20888	3439086	153
20889	3439239	153
20890	3439392	153
20891	3439545	153
20892	3439698	153
20893	3439851	153
20894	3440004	153
20895	3440157	153
20896	3440310	155
20897	3440465	153
20898	3440618	151
20899	3440769	151
20900	3440920	155
20901	3441075	149
20902	3441224	157
20903	3441381	153
20904	3441534	155
20905	3441689	157
20906	3441846	151
20907	3441997	153
20908	3442150	157
20909	3442307	153
20910	3442460	153
20911	3442613	153
20912	3442766	149
20913	3442915	153
20914	3443068	153
20915	3443221	157
20916	3443378	151
20917	3443529	151
20918	3443680	151
20919	3443831	151
20920	3443982	153
20921	3444135	153
20922	3444288	157
20923	3444445	157
20924	3444602	153
20925	3444755	155
20926	3444910	155
20927	3445065	155
20928	3445220	157
20929	3445377	151
20930	3445528	147
20931	3445675	147
20932	3445822	147
20933	3445969	147
20934	3446116	147
20935	3446263	147
20936	3446410	147
20937	3446557	147
20938	3446704	147
20939	3446851	147
20940	3446998	147
20941	3447145	147
20942	3447292	147
20943	3447439	147
20944	3447586	147
20945	3447733	147
20946	3447880	147
20947	3448027	147
20948	3448174	147
20949	3448321	147
20950	3448468	147
20951	3448615	147
20952	3448762	147
20953	3448909	147
20954	3449056	147
20955	3449203	147
20956	3449350	147
20957	3449497	147
20958	3449644	147
20959	3449791	147
20960	3449938	147
20961	3450085	147
20962	3450232	147
20963	3450379	147
20964	3450526	147
20965	3450673	147
20966	3450820	147
20967	3450967	147
20968	3451114	147
20969	3451261	147
20970	3451408	147
20971	3451555	147
20972	3451702	147
20973	3451849	147
20974	3451996	147
20975	3452143	147
20976	3452290	189
20977	3452479	189
20978	3452668	169
20979	3452837	216
20980	3453053	172
20981	3453225	172
20982	3453397	198
20983	3453595	148
20984	3453743	148
20985	3453891	147
20986	3454038	144
20987	3454182	144
20988	3454326	143
20989	3454469	167
20990	3454636	184
20991	3454820	206
20992	3455026	212
20993	3455238	208
20994	3455446	212
20995	3455658	186
20996	3455844	156
20997	3456000	166
20998	3456166	172
20999	3456338	172
21000	3456510	172
21001	3456682	172
21002	3456854	172
21003	3457026	172
21004	3457198	172
21005	3457370	172
21006	3457542	172
21007	3457714	172
21008	3457886	172
21009	3458058	172
21010	3458230	172
21011	3458402	166
21012	3458568	152
21013	3458720	152
21014	3458872	159
21015	3459031	155
21016	3459186	177
21017	3459363	174
21018	3459537	179
21019	3459716	152
21020	3459868	152
21021	3460020	160
21022	3460180	152
21023	3460332	152
21024	3460484	152
21025	3460636	152
21026	3460788	152
21027	3460940	152
21028	3461092	152
21029	3461244	152
21030	3461396	152
21031	3461548	152
21032	3461700	152
21033	3461852	152
21034	3462004	152
21035	3462156	152
21036	3462308	152
21037	3462460	152
21038	3462612	152
21039	3462764	152
21040	3462916	152
21041	3463068	152
21042	3463220	152
21043	3463372	152
21044	3463524	152
21045	3463676	152
21046	3463828	152
21047	3463980	152
21048	3464132	152
21049	3464284	152
21050	3464436	152
21051	3464588	152
21052	3464740	152
21053	3464892	152
21054	3465044	152
21055	3465196	152
21056	3465348	152
21057	3465500	152
21058	3465652	152
21059	3465804	152
21060	3465956	152
21061	3466108	146
21062	3466254	163
21063	3466417	226
21064	3466643	166
21065	3466809	180
21066	3466989	148
21067	3467137	142
21068	3467279	143
21069	3467422	209
21070	3467631	177
21071	3467808	159
21072	3467967	159
21073	3468126	159
21074	3468285	159
21075	3468444	159
21076	3468603	159
21077	3468762	159
21078	3468921	159
21079	3469080	159
21080	3469239	159
21081	3469398	159
21082	3469557	159
21083	3469716	154
21084	3469870	154
21085	3470024	200
21086	3470224	145
21087	3470369	199
21088	3470568	186
21089	3470754	180
21090	3470934	183
21091	3471117	179
21092	3471296	179
21093	3471475	183
21094	3471658	175
21095	3471833	149
21096	3471982	149
21097	3472131	156
21098	3472287	156
21099	3472443	152
21100	3472595	152
21101	3472747	152
21102	3472899	152
21103	3473051	158
21104	3473209	154
21105	3473363	154
21106	3473517	158
21107	3473675	158
21108	3473833	154
21109	3473987	154
21110	3474141	154
21111	3474295	156
21112	3474451	143
21113	3474594	172
21114	3474766	172
21115	3474938	172
21116	3475110	172
21117	3475282	172
21118	3475454	172
21119	3475626	172
21120	3475798	172
21121	3475970	172
21122	3476142	172
21123	3476314	172
21124	3476486	172
21125	3476658	172
21126	3476830	172
21127	3477002	172
21128	3477174	172
21129	3477346	172
21130	3477518	172
21131	3477690	172
21132	3477862	169
21133	3478031	169
21134	3478200	169
21135	3478369	169
21136	3478538	169
21137	3478707	141
21138	3478848	141
21139	3478989	141
21140	3479130	141
21141	3479271	141
21142	3479412	141
21143	3479553	141
21144	3479694	141
21145	3479835	141
21146	3479976	141
21147	3480117	141
21148	3480258	141
21149	3480399	141
21150	3480540	145
21151	3480685	145
21152	3480830	145
21153	3480975	145
21154	3481120	145
21155	3481265	145
21156	3481410	145
21157	3481555	145
21158	3481700	145
21159	3481845	145
21160	3481990	145
21161	3482135	145
21162	3482280	145
21163	3482425	145
21164	3482570	145
21165	3482715	145
21166	3482860	145
21167	3483005	145
21168	3483150	145
21169	3483295	145
21170	3483440	145
21171	3483585	145
21172	3483730	145
21173	3483875	145
21174	3484020	145
21175	3484165	162
21176	3484327	172
21177	3484499	172
21178	3484671	172
21179	3484843	172
21180	3485015	172
21181	3485187	172
21182	3485359	172
21183	3485531	172
21184	3485703	172
21185	3485875	172
21186	3486047	172
21187	3486219	172
21188	3486391	172
21189	3486563	172
21190	3486735	172
21191	3486907	172
21192	3487079	172
21193	3487251	172
21194	3487423	172
21195	3487595	172
21196	3487767	172
21197	3487939	172
21198	3488111	172
21199	3488283	172
21200	3488455	172
21201	3488627	172
21202	3488799	172
21203	3488971	172
21204	3489143	172
21205	3489315	172
21206	3489487	172
21207	3489659	172
21208	3489831	172
21209	3490003	172
21210	3490175	172
21211	3490347	172
21212	3490519	172
21213	3490691	172
21214	3490863	172
21215	3491035	172
21216	3491207	172
21217	3491379	159
21218	3491538	192
21219	3491730	185
21220	3491915	158
21221	3492073	158
21222	3492231	158
21223	3492389	153
21224	3492542	134
21225	3492676	141
21226	3492817	141
21227	3492958	134
21228	3493092	150
21229	3493242	251
21230	3493493	202
21231	3493695	182
21232	3493877	146
21233	3494023	146
21234	3494169	146
21235	3494315	146
21236	3494461	146
21237	3494607	146
21238	3494753	146
21239	3494899	146
21240	3495045	146
21241	3495191	146
21242	3495337	146
21243	3495483	146
21244	3495629	146
21245	3495775	146
21246	3495921	146
21247	3496067	146
21248	3496213	146
21249	3496359	146
21250	3496505	146
21251	3496651	146
21252	3496797	146
21253	3496943	146
21254	3497089	146
21255	3497235	146
21256	3497381	146
21257	3497527	146
21258	3497673	146
21259	3497819	146
21260	3497965	146
21261	3498111	146
21262	3498257	191
21263	3498448	158
21264	3498606	158
21265	3498764	158
21266	3498922	153
21267	3499075	153
21268	3499228	153
21269	3499381	153
21270	3499534	153
21271	3499687	165
21272	3499852	159
21273	3500011	153
21274	3500164	153
21275	3500317	153
21276	3500470	153
21277	3500623	154
21278	3500777	153
21279	3500930	153
21280	3501083	158
21281	3501241	160
21282	3501401	160
21283	3501561	223
21284	3501784	158
21285	3501942	160
21286	3502102	158
21287	3502260	158
21288	3502418	158
21289	3502576	158
21290	3502734	158
21291	3502892	158
21292	3503050	160
21293	3503210	174
21294	3503384	157
21295	3503541	157
21296	3503698	157
21297	3503855	157
21298	3504012	163
21299	3504175	163
21300	3504338	163
21301	3504501	160
21302	3504661	160
21303	3504821	156
21304	3504977	156
21305	3505133	156
21306	3505289	157
21307	3505446	155
21308	3505601	157
21309	3505758	162
21310	3505920	162
21311	3506082	166
21312	3506248	155
21313	3506403	157
21314	3506560	155
21315	3506715	157
21316	3506872	157
21317	3507029	163
21318	3507192	163
21319	3507355	168
21320	3507523	168
21321	3507691	168
21322	3507859	158
21323	3508017	183
21324	3508200	168
21325	3508368	160
21326	3508528	183
21327	3508711	157
21328	3508868	171
21329	3509039	239
21330	3509278	203
21331	3509481	138
21332	3509619	162
21333	3509781	162
21334	3509943	162
21335	3510105	162
21336	3510267	162
21337	3510429	162
21338	3510591	164
21339	3510755	162
21340	3510917	164
21341	3511081	162
21342	3511243	162
21343	3511405	162
21344	3511567	162
21345	3511729	162
21346	3511891	162
21347	3512053	164
21348	3512217	162
21349	3512379	162
21350	3512541	162
21351	3512703	162
21352	3512865	162
21353	3513027	162
21354	3513189	164
21355	3513353	162
21356	3513515	164
21357	3513679	162
21358	3513841	162
21359	3514003	162
21360	3514165	162
21361	3514327	162
21362	3514489	162
21363	3514651	164
21364	3514815	162
21365	3514977	164
21366	3515141	162
21367	3515303	162
21368	3515465	163
21369	3515628	150
21370	3515778	150
21371	3515928	175
21372	3516103	146
21373	3516249	146
21374	3516395	146
21375	3516541	146
21376	3516687	146
21377	3516833	146
21378	3516979	141
21379	3517120	141
21380	3517261	141
21381	3517402	141
21382	3517543	141
21383	3517684	141
21384	3517825	141
21385	3517966	141
21386	3518107	141
21387	3518248	141
21388	3518389	141
21389	3518530	141
21390	3518671	146
21391	3518817	146
21392	3518963	175
21393	3519138	159
21394	3519297	159
21395	3519456	154
21396	3519610	154
21397	3519764	161
21398	3519925	193
21399	3520118	172
21400	3520290	136
21401	3520426	185
21402	3520611	182
21403	3520793	182
21404	3520975	163
21405	3521138	168
21406	3521306	181
21407	3521487	183
21408	3521670	207
21409	3521877	207
21410	3522084	150
21411	3522234	150
21412	3522384	150
21413	3522534	150
21414	3522684	150
21415	3522834	150
21416	3522984	150
21417	3523134	150
21418	3523284	150
21419	3523434	150
21420	3523584	150
21421	3523734	150
21422	3523884	150
21423	3524034	150
21424	3524184	150
21425	3524334	150
21426	3524484	150
21427	3524634	186
21428	3524820	180
21429	3525000	193
21430	3525193	176
21431	3525369	174
21432	3525543	178
21433	3525721	178
21434	3525899	162
21435	3526061	162
21436	3526223	178
21437	3526401	189
21438	3526590	186
21439	3526776	140
21440	3526916	179
21441	3527095	195
21442	3527290	153
21443	3527443	177
21444	3527620	174
21445	3527794	176
21446	3527970	174
21447	3528144	174
21448	3528318	174
21449	3528492	173
21450	3528665	180
21451	3528845	178
21452	3529023	180
21453	3529203	178
21454	3529381	178
21455	3529559	178
21456	3529737	163
21457	3529900	212
21458	3530112	169
21459	3530281	169
21460	3530450	169
21461	3530619	169
21462	3530788	169
21463	3530957	169
21464	3531126	169
21465	3531295	169
21466	3531464	169
21467	3531633	169
21468	3531802	169
21469	3531971	169
21470	3532140	169
21471	3532309	169
21472	3532478	169
21473	3532647	169
21474	3532816	169
21475	3532985	169
21476	3533154	169
21477	3533323	169
21478	3533492	169
21479	3533661	169
21480	3533830	169
21481	3533999	169
21482	3534168	169
21483	3534337	169
21484	3534506	169
21485	3534675	169
21486	3534844	169
21487	3535013	169
21488	3535182	169
21489	3535351	192
21490	3535543	220
21491	3535763	178
21492	3535941	174
21493	3536115	168
21494	3536283	166
21495	3536449	166
21496	3536615	166
21497	3536781	155
21498	3536936	157
21499	3537093	175
21500	3537268	176
21501	3537444	182
21502	3537626	176
21503	3537802	180
21504	3537982	182
21505	3538164	190
21506	3538354	166
21507	3538520	166
21508	3538686	190
21509	3538876	166
21510	3539042	178
21511	3539220	168
21512	3539388	182
21513	3539570	182
21514	3539752	144
21515	3539896	143
21516	3540039	143
21517	3540182	158
21518	3540340	174
21519	3540514	174
21520	3540688	157
21521	3540845	157
21522	3541002	193
21523	3541195	201
21524	3541396	162
21525	3541558	162
21526	3541720	162
21527	3541882	160
21528	3542042	185
21529	3542227	189
21530	3542416	163
21531	3542579	191
21532	3542770	134
21533	3542904	134
21534	3543038	134
21535	3543172	129
21536	3543301	129
21537	3543430	129
21538	3543559	154
21539	3543713	164
21540	3543877	179
21541	3544056	165
21542	3544221	166
21543	3544387	172
21544	3544559	172
21545	3544731	149
21546	3544880	134
21547	3545014	145
21548	3545159	209
21549	3545368	159
21550	3545527	157
21551	3545684	190
21552	3545874	134
21553	3546008	177
21554	3546185	161
21555	3546346	177
21556	3546523	186
21557	3546709	173
21558	3546882	129
21559	3547011	134
21560	3547145	141
21561	3547286	172
21562	3547458	169
21563	3547627	148
21564	3547775	176
21565	3547951	169
21566	3548120	166
21567	3548286	144
21568	3548430	165
21569	3548595	170
21570	3548765	167
21571	3548932	160
21572	3549092	160
21573	3549252	213
21574	3549465	160
21575	3549625	221
21576	3549846	157
21577	3550003	244
21578	3550247	197
21579	3550444	203
21580	3550647	168
21581	3550815	138
21582	3550953	181
21583	3551134	192
21584	3551326	175
21585	3551501	138
21586	3551639	199
21587	3551838	180
21588	3552018	167
21589	3552185	177
21590	3552362	225
21591	3552587	160
21592	3552747	189
21593	3552936	195
21594	3553131	183
21595	3553314	181
21596	3553495	165
21597	3553660	170
21598	3553830	174
21599	3554004	163
21600	3554167	179
21601	3554346	174
21602	3554520	172
21603	3554692	176
21604	3554868	183
21605	3555051	151
21606	3555202	128
21607	3555330	177
21608	3555507	157
21609	3555664	169
21610	3555833	155
21611	3555988	193
21612	3556181	165
21613	3556346	135
21614	3556481	154
21615	3556635	214
21616	3556849	176
21617	3557025	176
21618	3557201	191
21619	3557392	162
21620	3557554	169
21621	3557723	169
21622	3557892	169
21623	3558061	169
21624	3558230	171
21625	3558401	167
21626	3558568	167
21627	3558735	167
21628	3558902	167
21629	3559069	172
21630	3559241	172
21631	3559413	172
21632	3559585	172
21633	3559757	172
21634	3559929	195
21635	3560124	205
21636	3560329	176
21637	3560505	176
21638	3560681	176
21639	3560857	195
21640	3561052	191
21641	3561243	172
21642	3561415	172
21643	3561587	172
21644	3561759	172
21645	3561931	172
21646	3562103	172
21647	3562275	172
21648	3562447	160
21649	3562607	182
21650	3562789	182
21651	3562971	182
21652	3563153	182
21653	3563335	182
21654	3563517	184
21655	3563701	182
21656	3563883	184
21657	3564067	182
21658	3564249	182
21659	3564431	182
21660	3564613	182
21661	3564795	182
21662	3564977	182
21663	3565159	184
21664	3565343	179
21665	3565522	180
21666	3565702	170
21667	3565872	156
21668	3566028	163
21669	3566191	183
21670	3566374	184
21671	3566558	174
21672	3566732	174
21673	3566906	155
21674	3567061	155
21675	3567216	196
21676	3567412	181
21677	3567593	181
21678	3567774	185
21679	3567959	196
21680	3568155	163
21681	3568318	197
21682	3568515	163
21683	3568678	163
21684	3568841	191
21685	3569032	163
21686	3569195	224
21687	3569419	163
21688	3569582	190
21689	3569772	196
21690	3569968	163
21691	3570131	189
21692	3570320	168
21693	3570488	163
21694	3570651	163
21695	3570814	191
21696	3571005	191
21697	3571196	191
21698	3571387	163
21699	3571550	189
21700	3571739	191
21701	3571930	163
21702	3572093	197
21703	3572290	191
21704	3572481	163
21705	3572644	219
21706	3572863	163
21707	3573026	223
21708	3573249	192
21709	3573441	163
21710	3573604	163
21711	3573767	163
21712	3573930	169
21713	3574099	191
21714	3574290	163
21715	3574453	191
21716	3574644	163
21717	3574807	191
21718	3574998	191
21719	3575189	196
21720	3575385	163
21721	3575548	170
21722	3575718	189
21723	3575907	195
21724	3576102	191
21725	3576293	194
21726	3576487	163
21727	3576650	197
21728	3576847	205
21729	3577052	223
21730	3577275	191
21731	3577466	189
21732	3577655	223
21733	3577878	201
21734	3578079	181
21735	3578260	181
21736	3578441	181
21737	3578622	181
21738	3578803	181
21739	3578984	181
21740	3579165	157
21741	3579322	157
21742	3579479	155
21743	3579634	151
21744	3579785	165
21745	3579950	153
21746	3580103	153
21747	3580256	153
21748	3580409	153
21749	3580562	153
21750	3580715	153
21751	3580868	153
21752	3581021	153
21753	3581174	153
21754	3581327	153
21755	3581480	153
21756	3581633	153
21757	3581786	153
21758	3581939	155
21759	3582094	153
21760	3582247	151
21761	3582398	151
21762	3582549	155
21763	3582704	149
21764	3582853	157
21765	3583010	153
21766	3583163	155
21767	3583318	157
21768	3583475	151
21769	3583626	153
21770	3583779	157
21771	3583936	153
21772	3584089	153
21773	3584242	153
21774	3584395	149
21775	3584544	153
21776	3584697	153
21777	3584850	157
21778	3585007	151
21779	3585158	151
21780	3585309	151
21781	3585460	151
21782	3585611	153
21783	3585764	153
21784	3585917	157
21785	3586074	157
21786	3586231	153
21787	3586384	155
21788	3586539	155
21789	3586694	155
21790	3586849	157
21791	3587006	151
21792	3587157	147
21793	3587304	147
21794	3587451	147
21795	3587598	147
21796	3587745	147
21797	3587892	147
21798	3588039	147
21799	3588186	147
21800	3588333	147
21801	3588480	147
21802	3588627	147
21803	3588774	147
21804	3588921	147
21805	3589068	147
21806	3589215	147
21807	3589362	147
21808	3589509	147
21809	3589656	147
21810	3589803	147
21811	3589950	147
21812	3590097	147
21813	3590244	147
21814	3590391	147
21815	3590538	147
21816	3590685	147
21817	3590832	147
21818	3590979	147
21819	3591126	147
21820	3591273	147
21821	3591420	147
21822	3591567	147
21823	3591714	147
21824	3591861	147
21825	3592008	147
21826	3592155	147
21827	3592302	147
21828	3592449	147
21829	3592596	147
21830	3592743	147
21831	3592890	147
21832	3593037	147
21833	3593184	147
21834	3593331	147
21835	3593478	147
21836	3593625	147
21837	3593772	147
21838	3593919	189
21839	3594108	189
21840	3594297	169
21841	3594466	216
21842	3594682	172
21843	3594854	172
21844	3595026	198
21845	3595224	148
21846	3595372	150
21847	3595522	147
21848	3595669	146
21849	3595815	144
21850	3595959	143
21851	3596102	167
21852	3596269	228
21853	3596497	204
21854	3596701	212
21855	3596913	186
21856	3597099	212
21857	3597311	214
21858	3597525	156
21859	3597681	166
21860	3597847	172
21861	3598019	172
21862	3598191	172
21863	3598363	172
21864	3598535	172
21865	3598707	172
21866	3598879	172
21867	3599051	172
21868	3599223	172
21869	3599395	172
21870	3599567	172
21871	3599739	172
21872	3599911	172
21873	3600083	166
21874	3600249	152
21875	3600401	152
21876	3600553	159
21877	3600712	155
21878	3600867	154
21879	3601021	174
21880	3601195	179
21881	3601374	152
21882	3601526	152
21883	3601678	152
21884	3601830	152
21885	3601982	152
21886	3602134	152
21887	3602286	152
21888	3602438	152
21889	3602590	152
21890	3602742	152
21891	3602894	152
21892	3603046	152
21893	3603198	152
21894	3603350	152
21895	3603502	152
21896	3603654	152
21897	3603806	152
21898	3603958	152
21899	3604110	152
21900	3604262	152
21901	3604414	152
21902	3604566	152
21903	3604718	152
21904	3604870	152
21905	3605022	152
21906	3605174	152
21907	3605326	152
21908	3605478	152
21909	3605630	152
21910	3605782	152
21911	3605934	152
21912	3606086	152
21913	3606238	152
21914	3606390	152
21915	3606542	152
21916	3606694	152
21917	3606846	152
21918	3606998	152
21919	3607150	152
21920	3607302	152
21921	3607454	152
21922	3607606	152
21923	3607758	146
21924	3607904	163
21925	3608067	226
21926	3608293	166
21927	3608459	180
21928	3608639	148
21929	3608787	142
21930	3608929	142
21931	3609071	209
21932	3609280	177
21933	3609457	150
21934	3609607	150
21935	3609757	150
21936	3609907	150
21937	3610057	150
21938	3610207	150
21939	3610357	150
21940	3610507	150
21941	3610657	150
21942	3610807	150
21943	3610957	150
21944	3611107	150
21945	3611257	145
21946	3611402	145
21947	3611547	187
21948	3611734	145
21949	3611879	199
21950	3612078	180
21951	3612258	180
21952	3612438	183
21953	3612621	179
21954	3612800	179
21955	3612979	183
21956	3613162	175
21957	3613337	149
21958	3613486	149
21959	3613635	156
21960	3613791	156
21961	3613947	156
21962	3614103	152
21963	3614255	152
21964	3614407	152
21965	3614559	158
21966	3614717	158
21967	3614875	154
21968	3615029	158
21969	3615187	158
21970	3615345	154
21971	3615499	154
21972	3615653	154
21973	3615807	156
21974	3615963	143
21975	3616106	172
21976	3616278	172
21977	3616450	172
21978	3616622	172
21979	3616794	172
21980	3616966	172
21981	3617138	172
21982	3617310	172
21983	3617482	172
21984	3617654	172
21985	3617826	172
21986	3617998	172
21987	3618170	172
21988	3618342	172
21989	3618514	172
21990	3618686	172
21991	3618858	172
21992	3619030	172
21993	3619202	172
21994	3619374	176
21995	3619550	176
21996	3619726	176
21997	3619902	176
21998	3620078	176
21999	3620254	141
22000	3620395	141
22001	3620536	141
22002	3620677	141
22003	3620818	141
22004	3620959	141
22005	3621100	141
22006	3621241	141
22007	3621382	141
22008	3621523	141
22009	3621664	141
22010	3621805	141
22011	3621946	141
22012	3622087	145
22013	3622232	145
22014	3622377	145
22015	3622522	145
22016	3622667	145
22017	3622812	145
22018	3622957	145
22019	3623102	145
22020	3623247	145
22021	3623392	145
22022	3623537	145
22023	3623682	145
22024	3623827	145
22025	3623972	145
22026	3624117	145
22027	3624262	145
22028	3624407	145
22029	3624552	145
22030	3624697	145
22031	3624842	145
22032	3624987	145
22033	3625132	145
22034	3625277	145
22035	3625422	145
22036	3625567	145
22037	3625712	162
22038	3625874	181
22039	3626055	181
22040	3626236	181
22041	3626417	181
22042	3626598	181
22043	3626779	181
22044	3626960	181
22045	3627141	181
22046	3627322	181
22047	3627503	181
22048	3627684	181
22049	3627865	181
22050	3628046	181
22051	3628227	181
22052	3628408	181
22053	3628589	181
22054	3628770	181
22055	3628951	181
22056	3629132	181
22057	3629313	181
22058	3629494	181
22059	3629675	181
22060	3629856	181
22061	3630037	181
22062	3630218	181
22063	3630399	181
22064	3630580	181
22065	3630761	181
22066	3630942	181
22067	3631123	181
22068	3631304	181
22069	3631485	181
22070	3631666	181
22071	3631847	181
22072	3632028	181
22073	3632209	181
22074	3632390	181
22075	3632571	181
22076	3632752	181
22077	3632933	181
22078	3633114	181
22079	3633295	159
22080	3633454	192
22081	3633646	185
22082	3633831	158
22083	3633989	162
22084	3634151	158
22085	3634309	153
22086	3634462	134
22087	3634596	141
22088	3634737	141
22089	3634878	134
22090	3635012	150
22091	3635162	260
22092	3635422	188
22093	3635610	196
22094	3635806	146
22095	3635952	146
22096	3636098	146
22097	3636244	146
22098	3636390	146
22099	3636536	146
22100	3636682	146
22101	3636828	146
22102	3636974	146
22103	3637120	146
22104	3637266	146
22105	3637412	146
22106	3637558	146
22107	3637704	146
22108	3637850	146
22109	3637996	146
22110	3638142	146
22111	3638288	146
22112	3638434	146
22113	3638580	146
22114	3638726	146
22115	3638872	146
22116	3639018	146
22117	3639164	146
22118	3639310	146
22119	3639456	146
22120	3639602	146
22121	3639748	146
22122	3639894	146
22123	3640040	146
22124	3640186	192
22125	3640378	170
22126	3640548	158
22127	3640706	158
22128	3640864	153
22129	3641017	153
22130	3641170	153
22131	3641323	153
22132	3641476	153
22133	3641629	153
22134	3641782	159
22135	3641941	153
22136	3642094	153
22137	3642247	153
22138	3642400	153
22139	3642553	154
22140	3642707	153
22141	3642860	153
22142	3643013	158
22143	3643171	160
22144	3643331	160
22145	3643491	160
22146	3643651	158
22147	3643809	158
22148	3643967	158
22149	3644125	158
22150	3644283	158
22151	3644441	158
22152	3644599	160
22153	3644759	158
22154	3644917	160
22155	3645077	174
22156	3645251	157
22157	3645408	157
22158	3645565	157
22159	3645722	157
22160	3645879	163
22161	3646042	163
22162	3646205	161
22163	3646366	162
22164	3646528	162
22165	3646690	158
22166	3646848	158
22167	3647006	158
22168	3647164	157
22169	3647321	157
22170	3647478	157
22171	3647635	162
22172	3647797	160
22173	3647957	155
22174	3648112	155
22175	3648267	157
22176	3648424	157
22177	3648581	157
22178	3648738	157
22179	3648895	161
22180	3649056	163
22181	3649219	168
22182	3649387	168
22183	3649555	168
22184	3649723	158
22185	3649881	183
22186	3650064	168
22187	3650232	160
22188	3650392	195
22189	3650587	166
22190	3650753	171
22191	3650924	239
22192	3651163	203
22193	3651366	138
22194	3651504	162
22195	3651666	162
22196	3651828	162
22197	3651990	162
22198	3652152	164
22199	3652316	162
22200	3652478	164
22201	3652642	162
22202	3652804	162
22203	3652966	162
22204	3653128	162
22205	3653290	162
22206	3653452	162
22207	3653614	164
22208	3653778	162
22209	3653940	164
22210	3654104	162
22211	3654266	162
22212	3654428	162
22213	3654590	162
22214	3654752	164
22215	3654916	162
22216	3655078	164
22217	3655242	162
22218	3655404	162
22219	3655566	162
22220	3655728	162
22221	3655890	162
22222	3656052	162
22223	3656214	164
22224	3656378	162
22225	3656540	164
22226	3656704	162
22227	3656866	162
22228	3657028	162
22229	3657190	162
22230	3657352	163
22231	3657515	150
22232	3657665	150
22233	3657815	189
22234	3658004	146
22235	3658150	146
22236	3658296	146
22237	3658442	146
22238	3658588	146
22239	3658734	146
22240	3658880	141
22241	3659021	141
22242	3659162	141
22243	3659303	141
22244	3659444	141
22245	3659585	141
22246	3659726	141
22247	3659867	141
22248	3660008	141
22249	3660149	141
22250	3660290	141
22251	3660431	141
22252	3660572	146
22253	3660718	146
22254	3660864	175
22255	3661039	150
22256	3661189	150
22257	3661339	145
22258	3661484	145
22259	3661629	161
22260	3661790	193
22261	3661983	172
22262	3662155	136
22263	3662291	185
22264	3662476	182
22265	3662658	191
22266	3662849	163
22267	3663012	168
22268	3663180	181
22269	3663361	183
22270	3663544	207
22271	3663751	207
22272	3663958	150
22273	3664108	150
22274	3664258	150
22275	3664408	150
22276	3664558	150
22277	3664708	150
22278	3664858	150
22279	3665008	150
22280	3665158	150
22281	3665308	150
22282	3665458	150
22283	3665608	150
22284	3665758	150
22285	3665908	150
22286	3666058	150
22287	3666208	150
22288	3666358	150
22289	3666508	184
22290	3666692	189
22291	3666881	191
22292	3667072	174
22293	3667246	174
22294	3667420	178
22295	3667598	178
22296	3667776	162
22297	3667938	164
22298	3668102	178
22299	3668280	189
22300	3668469	186
22301	3668655	192
22302	3668847	179
22303	3669026	153
22304	3669179	153
22305	3669332	175
22306	3669507	174
22307	3669681	174
22308	3669855	174
22309	3670029	174
22310	3670203	174
22311	3670377	173
22312	3670550	180
22313	3670730	178
22314	3670908	178
22315	3671086	178
22316	3671264	178
22317	3671442	178
22318	3671620	163
22319	3671783	212
22320	3671995	167
22321	3672162	167
22322	3672329	167
22323	3672496	167
22324	3672663	167
22325	3672830	167
22326	3672997	167
22327	3673164	167
22328	3673331	167
22329	3673498	167
22330	3673665	167
22331	3673832	167
22332	3673999	167
22333	3674166	167
22334	3674333	167
22335	3674500	167
22336	3674667	167
22337	3674834	167
22338	3675001	167
22339	3675168	167
22340	3675335	167
22341	3675502	167
22342	3675669	167
22343	3675836	167
22344	3676003	167
22345	3676170	167
22346	3676337	167
22347	3676504	167
22348	3676671	167
22349	3676838	167
22350	3677005	169
22351	3677174	192
22352	3677366	211
22353	3677577	178
22354	3677755	166
22355	3677921	166
22356	3678087	166
22357	3678253	166
22358	3678419	166
22359	3678585	155
22360	3678740	157
22361	3678897	184
22362	3679081	176
22363	3679257	174
22364	3679431	174
22365	3679605	187
22366	3679792	182
22367	3679974	162
22368	3680136	166
22369	3680302	166
22370	3680468	190
22371	3680658	166
22372	3680824	178
22373	3681002	168
22374	3681170	191
22375	3681361	191
22376	3681552	144
22377	3681696	152
22378	3681848	152
22379	3682000	158
22380	3682158	174
22381	3682332	174
22382	3682506	157
22383	3682663	157
22384	3682820	153
22385	3682973	201
22386	3683174	162
22387	3683336	160
22388	3683496	162
22389	3683658	160
22390	3683818	163
22391	3683981	189
22392	3684170	189
22393	3684359	193
22394	3684552	134
22395	3684686	134
22396	3684820	134
22397	3684954	129
22398	3685083	129
22399	3685212	129
22400	3685341	154
22401	3685495	148
22402	3685643	179
22403	3685822	165
22404	3685987	166
22405	3686153	172
22406	3686325	163
22407	3686488	149
22408	3686637	134
22409	3686771	145
22410	3686916	209
22411	3687125	159
22412	3687284	157
22413	3687441	177
22414	3687618	143
22415	3687761	168
22416	3687929	187
22417	3688116	181
22418	3688297	188
22419	3688485	173
22420	3688658	129
22421	3688787	134
22422	3688921	141
22423	3689062	155
22424	3689217	169
22425	3689386	169
22426	3689555	174
22427	3689729	169
22428	3689898	166
22429	3690064	144
22430	3690208	165
22431	3690373	170
22432	3690543	167
22433	3690710	160
22434	3690870	160
22435	3691030	197
22436	3691227	160
22437	3691387	205
22438	3691592	163
22439	3691755	155
22440	3691910	197
22441	3692107	203
22442	3692310	188
22443	3692498	150
22444	3692648	181
22445	3692829	192
22446	3693021	175
22447	3693196	163
22448	3693359	235
22449	3693594	180
22450	3693774	167
22451	3693941	177
22452	3694118	225
22453	3694343	169
22454	3694512	193
22455	3694705	195
22456	3694900	183
22457	3695083	181
22458	3695264	165
22459	3695429	170
22460	3695599	195
22461	3695794	175
22462	3695969	179
22463	3696148	183
22464	3696331	172
22465	3696503	176
22466	3696679	174
22467	3696853	162
22468	3697015	128
22469	3697143	177
22470	3697320	157
22471	3697477	180
22472	3697657	158
22473	3697815	146
22474	3697961	165
22475	3698126	161
22476	3698287	154
22477	3698441	173
22478	3698614	176
22479	3698790	176
22480	3698966	191
22481	3699157	171
22482	3699328	169
22483	3699497	169
22484	3699666	169
22485	3699835	169
22486	3700004	171
22487	3700175	167
22488	3700342	176
22489	3700518	176
22490	3700694	176
22491	3700870	172
22492	3701042	172
22493	3701214	172
22494	3701386	172
22495	3701558	172
22496	3701730	203
22497	3701933	205
22498	3702138	190
22499	3702328	176
22500	3702504	176
22501	3702680	195
22502	3702875	191
22503	3703066	172
22504	3703238	172
22505	3703410	172
22506	3703582	172
22507	3703754	172
22508	3703926	172
22509	3704098	172
22510	3704270	160
22511	3704430	182
22512	3704612	182
22513	3704794	182
22514	3704976	184
22515	3705160	182
22516	3705342	184
22517	3705526	182
22518	3705708	182
22519	3705890	182
22520	3706072	182
22521	3706254	182
22522	3706436	182
22523	3706618	184
22524	3706802	182
22525	3706984	184
22526	3707168	207
22527	3707375	186
22528	3707561	170
22529	3707731	156
22530	3707887	163
22531	3708050	183
22532	3708233	184
22533	3708417	183
22534	3708600	183
22535	3708783	155
22536	3708938	155
22537	3709093	176
22538	3709269	181
22539	3709450	181
22540	3709631	196
22541	3709827	196
22542	3710023	163
22543	3710186	197
22544	3710383	163
22545	3710546	163
22546	3710709	191
22547	3710900	163
22548	3711063	224
22549	3711287	163
22550	3711450	197
22551	3711647	194
22552	3711841	163
22553	3712004	189
22554	3712193	168
22555	3712361	163
22556	3712524	163
22557	3712687	189
22558	3712876	191
22559	3713067	189
22560	3713256	163
22561	3713419	189
22562	3713608	191
22563	3713799	163
22564	3713962	197
22565	3714159	191
22566	3714350	163
22567	3714513	197
22568	3714710	163
22569	3714873	223
22570	3715096	197
22571	3715293	163
22572	3715456	163
22573	3715619	197
22574	3715816	163
22575	3715979	191
22576	3716170	163
22577	3716333	191
22578	3716524	163
22579	3716687	163
22580	3716850	189
22581	3717039	196
22582	3717235	163
22583	3717398	168
22584	3717566	191
22585	3717757	223
22586	3717980	191
22587	3718171	194
22588	3718365	180
22589	3718545	197
22590	3718742	205
22591	3718947	191
22592	3719138	191
22593	3719329	189
22594	3719518	223
22595	3719741	172
22596	3719913	185
22597	3720098	172
22598	3720270	172
22599	3720442	172
22600	3720614	172
22601	3720786	172
22602	3720958	157
22603	3721115	157
22604	3721272	155
22605	3721427	151
22606	3721578	165
22607	3721743	153
22608	3721896	153
22609	3722049	153
22610	3722202	153
22611	3722355	153
22612	3722508	153
22613	3722661	153
22614	3722814	153
22615	3722967	153
22616	3723120	153
22617	3723273	153
22618	3723426	153
22619	3723579	153
22620	3723732	155
22621	3723887	153
22622	3724040	151
22623	3724191	151
22624	3724342	155
22625	3724497	149
22626	3724646	157
22627	3724803	153
22628	3724956	155
22629	3725111	157
22630	3725268	151
22631	3725419	153
22632	3725572	157
22633	3725729	153
22634	3725882	153
22635	3726035	153
22636	3726188	149
22637	3726337	153
22638	3726490	153
22639	3726643	157
22640	3726800	151
22641	3726951	151
22642	3727102	151
22643	3727253	151
22644	3727404	153
22645	3727557	153
22646	3727710	157
22647	3727867	157
22648	3728024	153
22649	3728177	155
22650	3728332	155
22651	3728487	155
22652	3728642	157
22653	3728799	151
22654	3728950	147
22655	3729097	147
22656	3729244	147
22657	3729391	147
22658	3729538	147
22659	3729685	147
22660	3729832	147
22661	3729979	147
22662	3730126	147
22663	3730273	147
22664	3730420	147
22665	3730567	147
22666	3730714	147
22667	3730861	147
22668	3731008	147
22669	3731155	147
22670	3731302	147
22671	3731449	147
22672	3731596	147
22673	3731743	147
22674	3731890	147
22675	3732037	147
22676	3732184	147
22677	3732331	147
22678	3732478	147
22679	3732625	147
22680	3732772	147
22681	3732919	147
22682	3733066	147
22683	3733213	147
22684	3733360	147
22685	3733507	147
22686	3733654	147
22687	3733801	147
22688	3733948	147
22689	3734095	147
22690	3734242	147
22691	3734389	147
22692	3734536	147
22693	3734683	147
22694	3734830	147
22695	3734977	147
22696	3735124	147
22697	3735271	147
22698	3735418	147
22699	3735565	147
22700	3735712	189
22701	3735901	187
22702	3736088	169
22703	3736257	218
22704	3736475	172
22705	3736647	172
22706	3736819	198
22707	3737017	148
22708	3737165	148
22709	3737313	147
22710	3737460	146
22711	3737606	144
22712	3737750	143
22713	3737893	167
22714	3738060	208
22715	3738268	182
22716	3738450	212
22717	3738662	214
22718	3738876	212
22719	3739088	188
22720	3739276	157
22721	3739433	166
22722	3739599	172
22723	3739771	172
22724	3739943	172
22725	3740115	172
22726	3740287	172
22727	3740459	172
22728	3740631	172
22729	3740803	172
22730	3740975	172
22731	3741147	172
22732	3741319	172
22733	3741491	172
22734	3741663	172
22735	3741835	166
22736	3742001	152
22737	3742153	152
22738	3742305	159
22739	3742464	155
22740	3742619	154
22741	3742773	174
22742	3742947	152
22743	3743099	152
22744	3743251	152
22745	3743403	152
22746	3743555	152
22747	3743707	152
22748	3743859	152
22749	3744011	152
22750	3744163	152
22751	3744315	152
22752	3744467	152
22753	3744619	152
22754	3744771	152
22755	3744923	152
22756	3745075	152
22757	3745227	152
22758	3745379	152
22759	3745531	152
22760	3745683	152
22761	3745835	152
22762	3745987	152
22763	3746139	152
22764	3746291	152
22765	3746443	152
22766	3746595	152
22767	3746747	152
22768	3746899	152
22769	3747051	152
22770	3747203	152
22771	3747355	152
22772	3747507	152
22773	3747659	152
22774	3747811	152
22775	3747963	152
22776	3748115	152
22777	3748267	152
22778	3748419	152
22779	3748571	152
22780	3748723	152
22781	3748875	152
22782	3749027	152
22783	3749179	152
22784	3749331	152
22785	3749483	146
22786	3749629	163
22787	3749792	188
22788	3749980	166
22789	3750146	186
22790	3750332	148
22791	3750480	142
22792	3750622	142
22793	3750764	209
22794	3750973	177
22795	3751150	150
22796	3751300	150
22797	3751450	150
22798	3751600	150
22799	3751750	150
22800	3751900	150
22801	3752050	150
22802	3752200	150
22803	3752350	150
22804	3752500	150
22805	3752650	150
22806	3752800	150
22807	3752950	145
22808	3753095	145
22809	3753240	187
22810	3753427	199
22811	3753626	199
22812	3753825	180
22813	3754005	186
22814	3754191	183
22815	3754374	179
22816	3754553	179
22817	3754732	183
22818	3754915	175
22819	3755090	149
22820	3755239	149
22821	3755388	156
22822	3755544	156
22823	3755700	156
22824	3755856	152
22825	3756008	152
22826	3756160	152
22827	3756312	158
22828	3756470	158
22829	3756628	154
22830	3756782	158
22831	3756940	158
22832	3757098	154
22833	3757252	154
22834	3757406	154
22835	3757560	156
22836	3757716	156
22837	3757872	172
22838	3758044	172
22839	3758216	172
22840	3758388	172
22841	3758560	172
22842	3758732	172
22843	3758904	172
22844	3759076	172
22845	3759248	172
22846	3759420	172
22847	3759592	172
22848	3759764	172
22849	3759936	172
22850	3760108	172
22851	3760280	172
22852	3760452	172
22853	3760624	172
22854	3760796	172
22855	3760968	172
22856	3761140	176
22857	3761316	176
22858	3761492	176
22859	3761668	176
22860	3761844	176
22861	3762020	141
22862	3762161	141
22863	3762302	141
22864	3762443	141
22865	3762584	141
22866	3762725	141
22867	3762866	141
22868	3763007	141
22869	3763148	141
22870	3763289	141
22871	3763430	141
22872	3763571	141
22873	3763712	141
22874	3763853	145
22875	3763998	145
22876	3764143	145
22877	3764288	145
22878	3764433	145
22879	3764578	145
22880	3764723	145
22881	3764868	145
22882	3765013	145
22883	3765158	145
22884	3765303	145
22885	3765448	145
22886	3765593	145
22887	3765738	145
22888	3765883	145
22889	3766028	145
22890	3766173	145
22891	3766318	145
22892	3766463	145
22893	3766608	145
22894	3766753	145
22895	3766898	145
22896	3767043	145
22897	3767188	145
22898	3767333	145
22899	3767478	162
22900	3767640	172
22901	3767812	172
22902	3767984	172
22903	3768156	172
22904	3768328	172
22905	3768500	172
22906	3768672	172
22907	3768844	172
22908	3769016	172
22909	3769188	172
22910	3769360	172
22911	3769532	172
22912	3769704	172
22913	3769876	172
22914	3770048	172
22915	3770220	172
22916	3770392	172
22917	3770564	172
22918	3770736	172
22919	3770908	172
22920	3771080	172
22921	3771252	172
22922	3771424	172
22923	3771596	172
22924	3771768	172
22925	3771940	172
22926	3772112	172
22927	3772284	172
22928	3772456	172
22929	3772628	172
22930	3772800	172
22931	3772972	172
22932	3773144	172
22933	3773316	172
22934	3773488	172
22935	3773660	172
22936	3773832	172
22937	3774004	172
22938	3774176	172
22939	3774348	172
22940	3774520	172
22941	3774692	159
22942	3774851	134
22943	3774985	194
22944	3775179	158
22945	3775337	162
22946	3775499	162
22947	3775661	153
22948	3775814	134
22949	3775948	141
22950	3776089	141
22951	3776230	134
22952	3776364	159
22953	3776523	251
22954	3776774	188
22955	3776962	196
22956	3777158	146
22957	3777304	146
22958	3777450	146
22959	3777596	146
22960	3777742	146
22961	3777888	146
22962	3778034	146
22963	3778180	146
22964	3778326	146
22965	3778472	146
22966	3778618	146
22967	3778764	146
22968	3778910	146
22969	3779056	146
22970	3779202	146
22971	3779348	146
22972	3779494	146
22973	3779640	146
22974	3779786	146
22975	3779932	146
22976	3780078	146
22977	3780224	146
22978	3780370	146
22979	3780516	146
22980	3780662	146
22981	3780808	146
22982	3780954	146
22983	3781100	146
22984	3781246	146
22985	3781392	146
22986	3781538	192
22987	3781730	170
22988	3781900	158
22989	3782058	158
22990	3782216	153
22991	3782369	153
22992	3782522	153
22993	3782675	153
22994	3782828	153
22995	3782981	153
22996	3783134	159
22997	3783293	153
22998	3783446	158
22999	3783604	153
23000	3783757	153
23001	3783910	154
23002	3784064	153
23003	3784217	153
23004	3784370	158
23005	3784528	160
23006	3784688	160
23007	3784848	160
23008	3785008	158
23009	3785166	158
23010	3785324	158
23011	3785482	158
23012	3785640	160
23013	3785800	158
23014	3785958	160
23015	3786118	158
23016	3786276	158
23017	3786434	174
23018	3786608	157
23019	3786765	157
23020	3786922	157
23021	3787079	157
23022	3787236	161
23023	3787397	163
23024	3787560	161
23025	3787721	162
23026	3787883	162
23027	3788045	158
23028	3788203	158
23029	3788361	158
23030	3788519	157
23031	3788676	157
23032	3788833	155
23033	3788988	162
23034	3789150	160
23035	3789310	155
23036	3789465	157
23037	3789622	157
23038	3789779	157
23039	3789936	155
23040	3790091	157
23041	3790248	161
23042	3790409	163
23043	3790572	168
23044	3790740	197
23045	3790937	168
23046	3791105	158
23047	3791263	183
23048	3791446	168
23049	3791614	160
23050	3791774	195
23051	3791969	155
23052	3792124	171
23053	3792295	237
23054	3792532	203
23055	3792735	138
23056	3792873	162
23057	3793035	162
23058	3793197	164
23059	3793361	162
23060	3793523	164
23061	3793687	162
23062	3793849	162
23063	3794011	162
23064	3794173	162
23065	3794335	162
23066	3794497	162
23067	3794659	164
23068	3794823	162
23069	3794985	164
23070	3795149	162
23071	3795311	162
23072	3795473	162
23073	3795635	162
23074	3795797	164
23075	3795961	162
23076	3796123	164
23077	3796287	162
23078	3796449	162
23079	3796611	162
23080	3796773	162
23081	3796935	162
23082	3797097	162
23083	3797259	164
23084	3797423	162
23085	3797585	164
23086	3797749	162
23087	3797911	162
23088	3798073	162
23089	3798235	162
23090	3798397	162
23091	3798559	162
23092	3798721	153
23093	3798874	159
23094	3799033	159
23095	3799192	189
23096	3799381	146
23097	3799527	146
23098	3799673	146
23099	3799819	146
23100	3799965	146
23101	3800111	146
23102	3800257	141
23103	3800398	141
23104	3800539	141
23105	3800680	141
23106	3800821	141
23107	3800962	141
23108	3801103	141
23109	3801244	141
23110	3801385	141
23111	3801526	141
23112	3801667	141
23113	3801808	141
23114	3801949	146
23115	3802095	146
23116	3802241	175
23117	3802416	150
23118	3802566	150
23119	3802716	145
23120	3802861	145
23121	3803006	161
23122	3803167	193
23123	3803360	172
23124	3803532	136
23125	3803668	174
23126	3803842	191
23127	3804033	182
23128	3804215	163
23129	3804378	168
23130	3804546	181
23131	3804727	181
23132	3804908	207
23133	3805115	207
23134	3805322	150
23135	3805472	150
23136	3805622	150
23137	3805772	150
23138	3805922	150
23139	3806072	150
23140	3806222	150
23141	3806372	150
23142	3806522	150
23143	3806672	150
23144	3806822	150
23145	3806972	150
23146	3807122	150
23147	3807272	150
23148	3807422	150
23149	3807572	150
23150	3807722	188
23151	3807910	188
23152	3808098	180
23153	3808278	191
23154	3808469	174
23155	3808643	174
23156	3808817	178
23157	3808995	180
23158	3809175	162
23159	3809337	164
23160	3809501	178
23161	3809679	187
23162	3809866	186
23163	3810052	192
23164	3810244	179
23165	3810423	153
23166	3810576	153
23167	3810729	173
23168	3810902	174
23169	3811076	174
23170	3811250	174
23171	3811424	174
23172	3811598	176
23173	3811774	173
23174	3811947	178
23175	3812125	178
23176	3812303	178
23177	3812481	178
23178	3812659	178
23179	3812837	180
23180	3813017	163
23181	3813180	210
23182	3813390	167
23183	3813557	167
23184	3813724	167
23185	3813891	167
23186	3814058	167
23187	3814225	167
23188	3814392	167
23189	3814559	167
23190	3814726	167
23191	3814893	167
23192	3815060	167
23193	3815227	167
23194	3815394	167
23195	3815561	167
23196	3815728	167
23197	3815895	167
23198	3816062	167
23199	3816229	167
23200	3816396	167
23201	3816563	167
23202	3816730	167
23203	3816897	167
23204	3817064	167
23205	3817231	167
23206	3817398	167
23207	3817565	167
23208	3817732	167
23209	3817899	167
23210	3818066	167
23211	3818233	167
23212	3818400	169
23213	3818569	192
23214	3818761	211
23215	3818972	178
23216	3819150	166
23217	3819316	166
23218	3819482	166
23219	3819648	174
23220	3819822	168
23221	3819990	155
23222	3820145	157
23223	3820302	175
23224	3820477	174
23225	3820651	174
23226	3820825	174
23227	3820999	184
23228	3821183	180
23229	3821363	162
23230	3821525	166
23231	3821691	166
23232	3821857	188
23233	3822045	166
23234	3822211	178
23235	3822389	168
23236	3822557	182
23237	3822739	182
23238	3822921	144
23239	3823065	143
23240	3823208	152
23241	3823360	158
23242	3823518	183
23243	3823701	174
23244	3823875	157
23245	3824032	177
23246	3824209	153
23247	3824362	201
23248	3824563	162
23249	3824725	160
23250	3824885	162
23251	3825047	152
23252	3825199	189
23253	3825388	187
23254	3825575	189
23255	3825764	193
23256	3825957	134
23257	3826091	134
23258	3826225	134
23259	3826359	129
23260	3826488	129
23261	3826617	129
23262	3826746	254
23263	3827000	148
23264	3827148	179
23265	3827327	165
23266	3827492	166
23267	3827658	172
23268	3827830	163
23269	3827993	149
23270	3828142	143
23271	3828285	145
23272	3828430	190
23273	3828620	159
23274	3828779	157
23275	3828936	168
23276	3829104	134
23277	3829238	194
23278	3829432	185
23279	3829617	181
23280	3829798	188
23281	3829986	173
23282	3830159	129
23283	3830288	134
23284	3830422	141
23285	3830563	176
23286	3830739	167
23287	3830906	169
23288	3831075	172
23289	3831247	203
23290	3831450	164
23291	3831614	144
23292	3831758	137
23293	3831895	170
23294	3832065	167
23295	3832232	171
23296	3832403	160
23297	3832563	197
23298	3832760	203
23299	3832963	205
23300	3833168	163
23301	3833331	155
23302	3833486	167
23303	3833653	203
23304	3833856	188
23305	3834044	150
23306	3834194	171
23307	3834365	192
23308	3834557	183
23309	3834740	163
23310	3834903	235
23311	3835138	180
23312	3835318	193
23313	3835511	177
23314	3835688	189
23315	3835877	160
23316	3836037	193
23317	3836230	195
23318	3836425	183
23319	3836608	181
23320	3836789	166
23321	3836955	179
23322	3837134	172
23323	3837306	191
23324	3837497	179
23325	3837676	174
23326	3837850	172
23327	3838022	176
23328	3838198	174
23329	3838372	178
23330	3838550	128
23331	3838678	170
23332	3838848	157
23333	3839005	167
23334	3839172	158
23335	3839330	146
23336	3839476	165
23337	3839641	161
23338	3839802	154
23339	3839956	173
23340	3840129	176
23341	3840305	176
23342	3840481	135
23343	3840616	162
23344	3840778	169
23345	3840947	169
23346	3841116	169
23347	3841285	169
23348	3841454	171
23349	3841625	167
23350	3841792	167
23351	3841959	167
23352	3842126	167
23353	3842293	172
23354	3842465	172
23355	3842637	172
23356	3842809	172
23357	3842981	172
23358	3843153	203
23359	3843356	205
23360	3843561	190
23361	3843751	190
23362	3843941	176
23363	3844117	181
23364	3844298	205
23365	3844503	172
23366	3844675	172
23367	3844847	172
23368	3845019	172
23369	3845191	172
23370	3845363	172
23371	3845535	181
23372	3845716	160
23373	3845876	182
23374	3846058	184
23375	3846242	182
23376	3846424	184
23377	3846608	182
23378	3846790	182
23379	3846972	182
23380	3847154	182
23381	3847336	182
23382	3847518	182
23383	3847700	184
23384	3847884	182
23385	3848066	184
23386	3848250	182
23387	3848432	182
23388	3848614	181
23389	3848795	186
23390	3848981	170
23391	3849151	165
23392	3849316	163
23393	3849479	183
23394	3849662	184
23395	3849846	174
23396	3850020	174
23397	3850194	155
23398	3850349	155
23399	3850504	176
23400	3850680	181
23401	3850861	181
23402	3851042	196
23403	3851238	194
23404	3851432	191
23405	3851623	197
23406	3851820	163
23407	3851983	223
23408	3852206	191
23409	3852397	163
23410	3852560	191
23411	3852751	163
23412	3852914	190
23413	3853104	194
23414	3853298	163
23415	3853461	223
23416	3853684	168
23417	3853852	163
23418	3854015	163
23419	3854178	189
23420	3854367	191
23421	3854558	189
23422	3854747	163
23423	3854910	185
23424	3855095	191
23425	3855286	163
23426	3855449	197
23427	3855646	191
23428	3855837	163
23429	3856000	223
23430	3856223	191
23431	3856414	221
23432	3856635	201
23433	3856836	163
23434	3856999	163
23435	3857162	223
23436	3857385	169
23437	3857554	191
23438	3857745	163
23439	3857908	191
23440	3858099	163
23441	3858262	191
23442	3858453	205
23443	3858658	196
23444	3858854	163
23445	3859017	168
23446	3859185	191
23447	3859376	223
23448	3859599	191
23449	3859790	224
23450	3860014	163
23451	3860177	197
23452	3860374	168
23453	3860542	191
23454	3860733	203
23455	3860936	179
23456	3861115	221
23457	3861336	205
23458	3861541	183
23459	3861724	172
23460	3861896	172
23461	3862068	172
23462	3862240	172
23463	3862412	172
23464	3862584	157
23465	3862741	157
23466	3862898	155
23467	3863053	151
23468	3863204	165
23469	3863369	153
23470	3863522	153
23471	3863675	153
23472	3863828	153
23473	3863981	153
23474	3864134	153
23475	3864287	153
23476	3864440	153
23477	3864593	153
23478	3864746	153
23479	3864899	153
23480	3865052	153
23481	3865205	153
23482	3865358	155
23483	3865513	153
23484	3865666	151
23485	3865817	151
23486	3865968	155
23487	3866123	149
23488	3866272	157
23489	3866429	153
23490	3866582	155
23491	3866737	157
23492	3866894	151
23493	3867045	153
23494	3867198	157
23495	3867355	153
23496	3867508	153
23497	3867661	153
23498	3867814	149
23499	3867963	153
23500	3868116	153
23501	3868269	157
23502	3868426	151
23503	3868577	151
23504	3868728	151
23505	3868879	151
23506	3869030	153
23507	3869183	153
23508	3869336	157
23509	3869493	157
23510	3869650	153
23511	3869803	155
23512	3869958	155
23513	3870113	155
23514	3870268	157
23515	3870425	151
23516	3870576	147
23517	3870723	147
23518	3870870	147
23519	3871017	147
23520	3871164	147
23521	3871311	147
23522	3871458	147
23523	3871605	147
23524	3871752	147
23525	3871899	147
23526	3872046	147
23527	3872193	147
23528	3872340	147
23529	3872487	147
23530	3872634	147
23531	3872781	147
23532	3872928	147
23533	3873075	147
23534	3873222	147
23535	3873369	147
23536	3873516	147
23537	3873663	147
23538	3873810	147
23539	3873957	147
23540	3874104	147
23541	3874251	147
23542	3874398	147
23543	3874545	147
23544	3874692	147
23545	3874839	147
23546	3874986	147
23547	3875133	147
23548	3875280	147
23549	3875427	147
23550	3875574	147
23551	3875721	147
23552	3875868	147
23553	3876015	147
23554	3876162	147
23555	3876309	147
23556	3876456	147
23557	3876603	147
23558	3876750	147
23559	3876897	147
23560	3877044	147
23561	3877191	147
23562	3877338	187
23563	3877525	187
23564	3877712	169
23565	3877881	218
23566	3878099	172
23567	3878271	172
23568	3878443	234
23569	3878677	148
23570	3878825	148
23571	3878973	147
23572	3879120	144
23573	3879264	144
23574	3879408	143
23575	3879551	167
23576	3879718	208
23577	3879926	210
23578	3880136	212
23579	3880348	188
23580	3880536	210
23581	3880746	212
23582	3880958	157
23583	3881115	172
23584	3881287	172
23585	3881459	172
23586	3881631	172
23587	3881803	172
23588	3881975	172
23589	3882147	172
23590	3882319	172
23591	3882491	172
23592	3882663	172
23593	3882835	172
23594	3883007	172
23595	3883179	172
23596	3883351	172
23597	3883523	166
23598	3883689	152
23599	3883841	152
23600	3883993	159
23601	3884152	155
23602	3884307	154
23603	3884461	174
23604	3884635	152
23605	3884787	152
23606	3884939	152
23607	3885091	152
23608	3885243	152
23609	3885395	152
23610	3885547	152
23611	3885699	152
23612	3885851	152
23613	3886003	152
23614	3886155	152
23615	3886307	152
23616	3886459	152
23617	3886611	152
23618	3886763	152
23619	3886915	152
23620	3887067	152
23621	3887219	152
23622	3887371	152
23623	3887523	152
23624	3887675	152
23625	3887827	152
23626	3887979	152
23627	3888131	152
23628	3888283	152
23629	3888435	152
23630	3888587	152
23631	3888739	152
23632	3888891	152
23633	3889043	152
23634	3889195	152
23635	3889347	152
23636	3889499	152
23637	3889651	152
23638	3889803	152
23639	3889955	152
23640	3890107	152
23641	3890259	152
23642	3890411	152
23643	3890563	152
23644	3890715	152
23645	3890867	152
23646	3891019	152
23647	3891171	146
23648	3891317	163
23649	3891480	226
23650	3891706	180
23651	3891886	180
23652	3892066	148
23653	3892214	147
23654	3892361	142
23655	3892503	209
23656	3892712	177
23657	3892889	150
23658	3893039	150
23659	3893189	150
23660	3893339	150
23661	3893489	150
23662	3893639	150
23663	3893789	150
23664	3893939	150
23665	3894089	150
23666	3894239	150
23667	3894389	150
23668	3894539	150
23669	3894689	145
23670	3894834	145
23671	3894979	187
23672	3895166	199
23673	3895365	199
23674	3895564	180
23675	3895744	186
23676	3895930	183
23677	3896113	179
23678	3896292	179
23679	3896471	183
23680	3896654	175
23681	3896829	149
23682	3896978	149
23683	3897127	156
23684	3897283	156
23685	3897439	156
23686	3897595	152
23687	3897747	152
23688	3897899	152
23689	3898051	158
23690	3898209	158
23691	3898367	154
23692	3898521	158
23693	3898679	158
23694	3898837	154
23695	3898991	154
23696	3899145	154
23697	3899299	156
23698	3899455	156
23699	3899611	172
23700	3899783	172
23701	3899955	172
23702	3900127	172
23703	3900299	172
23704	3900471	172
23705	3900643	172
23706	3900815	172
23707	3900987	172
23708	3901159	172
23709	3901331	172
23710	3901503	172
23711	3901675	172
23712	3901847	172
23713	3902019	172
23714	3902191	172
23715	3902363	172
23716	3902535	172
23717	3902707	172
23718	3902879	176
23719	3903055	176
23720	3903231	176
23721	3903407	176
23722	3903583	176
23723	3903759	141
23724	3903900	141
23725	3904041	141
23726	3904182	141
23727	3904323	141
23728	3904464	141
23729	3904605	141
23730	3904746	141
23731	3904887	141
23732	3905028	141
23733	3905169	141
23734	3905310	141
23735	3905451	141
23736	3905592	145
23737	3905737	145
23738	3905882	145
23739	3906027	145
23740	3906172	145
23741	3906317	145
23742	3906462	145
23743	3906607	145
23744	3906752	145
23745	3906897	145
23746	3907042	145
23747	3907187	145
23748	3907332	145
23749	3907477	145
23750	3907622	145
23751	3907767	145
23752	3907912	145
23753	3908057	145
23754	3908202	145
23755	3908347	145
23756	3908492	145
23757	3908637	145
23758	3908782	145
23759	3908927	145
23760	3909072	145
23761	3909217	162
23762	3909379	172
23763	3909551	172
23764	3909723	172
23765	3909895	172
23766	3910067	172
23767	3910239	172
23768	3910411	172
23769	3910583	172
23770	3910755	172
23771	3910927	172
23772	3911099	172
23773	3911271	172
23774	3911443	172
23775	3911615	172
23776	3911787	172
23777	3911959	172
23778	3912131	172
23779	3912303	172
23780	3912475	172
23781	3912647	172
23782	3912819	172
23783	3912991	172
23784	3913163	172
23785	3913335	172
23786	3913507	172
23787	3913679	172
23788	3913851	172
23789	3914023	172
23790	3914195	172
23791	3914367	172
23792	3914539	172
23793	3914711	172
23794	3914883	172
23795	3915055	172
23796	3915227	172
23797	3915399	172
23798	3915571	172
23799	3915743	172
23800	3915915	172
23801	3916087	172
23802	3916259	172
23803	3916431	159
23804	3916590	134
23805	3916724	185
23806	3916909	158
23807	3917067	158
23808	3917225	162
23809	3917387	162
23810	3917549	134
23811	3917683	141
23812	3917824	141
23813	3917965	134
23814	3918099	150
23815	3918249	251
23816	3918500	176
23817	3918676	163
23818	3918839	146
23819	3918985	146
23820	3919131	146
23821	3919277	146
23822	3919423	146
23823	3919569	146
23824	3919715	146
23825	3919861	146
23826	3920007	146
23827	3920153	146
23828	3920299	146
23829	3920445	146
23830	3920591	146
23831	3920737	146
23832	3920883	146
23833	3921029	146
23834	3921175	146
23835	3921321	146
23836	3921467	146
23837	3921613	146
23838	3921759	155
23839	3921914	155
23840	3922069	155
23841	3922224	155
23842	3922379	155
23843	3922534	146
23844	3922680	146
23845	3922826	146
23846	3922972	146
23847	3923118	146
23848	3923264	192
23849	3923456	158
23850	3923614	158
23851	3923772	158
23852	3923930	153
23853	3924083	153
23854	3924236	153
23855	3924389	153
23856	3924542	153
23857	3924695	153
23858	3924848	159
23859	3925007	153
23860	3925160	158
23861	3925318	153
23862	3925471	162
23863	3925633	163
23864	3925796	153
23865	3925949	153
23866	3926102	158
23867	3926260	160
23868	3926420	160
23869	3926580	160
23870	3926740	158
23871	3926898	158
23872	3927056	160
23873	3927216	158
23874	3927374	160
23875	3927534	158
23876	3927692	158
23877	3927850	158
23878	3928008	158
23879	3928166	174
23880	3928340	157
23881	3928497	157
23882	3928654	157
23883	3928811	157
23884	3928968	161
23885	3929129	163
23886	3929292	163
23887	3929455	162
23888	3929617	162
23889	3929779	158
23890	3929937	158
23891	3930095	158
23892	3930253	155
23893	3930408	157
23894	3930565	155
23895	3930720	162
23896	3930882	157
23897	3931039	157
23898	3931196	157
23899	3931353	155
23900	3931508	157
23901	3931665	155
23902	3931820	157
23903	3931977	163
23904	3932140	163
23905	3932303	168
23906	3932471	168
23907	3932639	158
23908	3932797	158
23909	3932955	183
23910	3933138	183
23911	3933321	160
23912	3933481	195
23913	3933676	155
23914	3933831	171
23915	3934002	237
23916	3934239	203
23917	3934442	162
23918	3934604	164
23919	3934768	162
23920	3934930	164
23921	3935094	162
23922	3935256	162
23923	3935418	162
23924	3935580	162
23925	3935742	162
23926	3935904	162
23927	3936066	164
23928	3936230	162
23929	3936392	164
23930	3936556	162
23931	3936718	162
23932	3936880	162
23933	3937042	162
23934	3937204	164
23935	3937368	162
23936	3937530	164
23937	3937694	162
23938	3937856	162
23939	3938018	162
23940	3938180	162
23941	3938342	162
23942	3938504	162
23943	3938666	164
23944	3938830	162
23945	3938992	164
23946	3939156	162
23947	3939318	162
23948	3939480	162
23949	3939642	162
23950	3939804	162
23951	3939966	162
23952	3940128	164
23953	3940292	162
23954	3940454	153
23955	3940607	150
23956	3940757	150
23957	3940907	189
23958	3941096	146
23959	3941242	146
23960	3941388	146
23961	3941534	146
23962	3941680	146
23963	3941826	146
23964	3941972	141
23965	3942113	141
23966	3942254	141
23967	3942395	141
23968	3942536	141
23969	3942677	141
23970	3942818	141
23971	3942959	141
23972	3943100	141
23973	3943241	141
23974	3943382	141
23975	3943523	141
23976	3943664	146
23977	3943810	146
23978	3943956	175
23979	3944131	150
23980	3944281	150
23981	3944431	145
23982	3944576	145
23983	3944721	161
23984	3944882	193
23985	3945075	217
23986	3945292	136
23987	3945428	174
23988	3945602	182
23989	3945784	182
23990	3945966	163
23991	3946129	168
23992	3946297	181
23993	3946478	181
23994	3946659	207
23995	3946866	207
23996	3947073	150
23997	3947223	150
23998	3947373	150
23999	3947523	150
24000	3947673	150
24001	3947823	150
24002	3947973	150
24003	3948123	150
24004	3948273	150
24005	3948423	150
24006	3948573	150
24007	3948723	150
24008	3948873	150
24009	3949023	150
24010	3949173	150
24011	3949323	150
24012	3949473	188
24013	3949661	188
24014	3949849	180
24015	3950029	191
24016	3950220	174
24017	3950394	176
24018	3950570	178
24019	3950748	180
24020	3950928	162
24021	3951090	162
24022	3951252	178
24023	3951430	185
24024	3951615	174
24025	3951789	192
24026	3951981	179
24027	3952160	153
24028	3952313	153
24029	3952466	151
24030	3952617	174
24031	3952791	174
24032	3952965	176
24033	3953141	174
24034	3953315	176
24035	3953491	174
24036	3953665	178
24037	3953843	178
24038	3954021	178
24039	3954199	180
24040	3954379	178
24041	3954557	180
24042	3954737	184
24043	3954921	208
24044	3955129	169
24045	3955298	169
24046	3955467	169
24047	3955636	169
24048	3955805	169
24049	3955974	169
24050	3956143	169
24051	3956312	169
24052	3956481	169
24053	3956650	169
24054	3956819	169
24055	3956988	169
24056	3957157	169
24057	3957326	169
24058	3957495	169
24059	3957664	169
24060	3957833	169
24061	3958002	169
24062	3958171	169
24063	3958340	169
24064	3958509	169
24065	3958678	169
24066	3958847	169
24067	3959016	169
24068	3959185	169
24069	3959354	169
24070	3959523	169
24071	3959692	169
24072	3959861	169
24073	3960030	169
24074	3960199	178
24075	3960377	192
24076	3960569	218
24077	3960787	178
24078	3960965	166
24079	3961131	174
24080	3961305	168
24081	3961473	174
24082	3961647	168
24083	3961815	155
24084	3961970	166
24085	3962136	175
24086	3962311	174
24087	3962485	174
24088	3962659	182
24089	3962841	184
24090	3963025	178
24091	3963203	162
24092	3963365	166
24093	3963531	166
24094	3963697	204
24095	3963901	166
24096	3964067	192
24097	3964259	168
24098	3964427	182
24099	3964609	182
24100	3964791	144
24101	3964935	143
24102	3965078	143
24103	3965221	158
24104	3965379	174
24105	3965553	183
24106	3965736	157
24107	3965893	157
24108	3966050	153
24109	3966203	201
24110	3966404	162
24111	3966566	162
24112	3966728	162
24113	3966890	152
24114	3967042	189
24115	3967231	185
24116	3967416	189
24117	3967605	189
24118	3967794	134
24119	3967928	134
24120	3968062	134
24121	3968196	129
24122	3968325	129
24123	3968454	129
24124	3968583	254
24125	3968837	148
24126	3968985	179
24127	3969164	173
24128	3969337	165
24129	3969502	181
24130	3969683	163
24131	3969846	149
24132	3969995	134
24133	3970129	145
24134	3970274	190
24135	3970464	159
24136	3970623	157
24137	3970780	194
24138	3970974	134
24139	3971108	194
24140	3971302	183
24141	3971485	161
24142	3971646	177
24143	3971823	161
24144	3971984	129
24145	3972113	134
24146	3972247	141
24147	3972388	176
24148	3972564	165
24149	3972729	169
24150	3972898	155
24151	3973053	203
24152	3973256	162
24153	3973418	170
24154	3973588	137
24155	3973725	171
24156	3973896	167
24157	3974063	160
24158	3974223	160
24159	3974383	197
24160	3974580	203
24161	3974783	205
24162	3974988	163
24163	3975151	155
24164	3975306	167
24165	3975473	203
24166	3975676	179
24167	3975855	150
24168	3976005	171
24169	3976176	192
24170	3976368	183
24171	3976551	163
24172	3976714	199
24173	3976913	180
24174	3977093	193
24175	3977286	177
24176	3977463	189
24177	3977652	160
24178	3977812	193
24179	3978005	195
24180	3978200	183
24181	3978383	181
24182	3978564	166
24183	3978730	170
24184	3978900	172
24185	3979072	191
24186	3979263	179
24187	3979442	174
24188	3979616	185
24189	3979801	176
24190	3979977	161
24191	3980138	182
24192	3980320	128
24193	3980448	170
24194	3980618	157
24195	3980775	189
24196	3980964	158
24197	3981122	146
24198	3981268	165
24199	3981433	139
24200	3981572	154
24201	3981726	173
24202	3981899	185
24203	3982084	185
24204	3982269	135
24205	3982404	162
24206	3982566	169
24207	3982735	169
24208	3982904	169
24209	3983073	169
24210	3983242	171
24211	3983413	167
24212	3983580	167
24213	3983747	167
24214	3983914	167
24215	3984081	172
24216	3984253	172
24217	3984425	172
24218	3984597	172
24219	3984769	172
24220	3984941	203
24221	3985144	205
24222	3985349	176
24223	3985525	190
24224	3985715	176
24225	3985891	181
24226	3986072	205
24227	3986277	172
24228	3986449	172
24229	3986621	172
24230	3986793	172
24231	3986965	172
24232	3987137	172
24233	3987309	172
24234	3987481	162
24235	3987643	182
24236	3987825	184
24237	3988009	182
24238	3988191	182
24239	3988373	182
24240	3988555	182
24241	3988737	182
24242	3988919	182
24243	3989101	184
24244	3989285	182
24245	3989467	184
24246	3989651	182
24247	3989833	182
24248	3990015	182
24249	3990197	182
24250	3990379	205
24251	3990584	178
24252	3990762	170
24253	3990932	165
24254	3991097	163
24255	3991260	203
24256	3991463	204
24257	3991667	174
24258	3991841	174
24259	3992015	155
24260	3992170	155
24261	3992325	176
24262	3992501	181
24263	3992682	181
24264	3992863	183
24265	3993046	194
24266	3993240	191
24267	3993431	197
24268	3993628	191
24269	3993819	223
24270	3994042	191
24271	3994233	163
24272	3994396	191
24273	3994587	163
24274	3994750	223
24275	3994973	192
24276	3995165	175
24277	3995340	223
24278	3995563	168
24279	3995731	163
24280	3995894	163
24281	3996057	196
24282	3996253	191
24283	3996444	163
24284	3996607	163
24285	3996770	185
24286	3996955	191
24287	3997146	163
24288	3997309	197
24289	3997506	191
24290	3997697	163
24291	3997860	223
24292	3998083	191
24293	3998274	219
24294	3998493	197
24295	3998690	163
24296	3998853	163
24297	3999016	163
24298	3999179	163
24299	3999342	189
24300	3999531	163
24301	3999694	191
24302	3999885	163
24303	4000048	163
24304	4000211	189
24305	4000400	196
24306	4000596	205
24307	4000801	163
24308	4000964	191
24309	4001155	221
24310	4001376	189
24311	4001565	224
24312	4001789	174
24313	4001963	197
24314	4002160	168
24315	4002328	223
24316	4002551	191
24317	4002742	179
24318	4002921	219
24319	4003140	205
24320	4003345	183
24321	4003528	172
24322	4003700	172
24323	4003872	172
24324	4004044	172
24325	4004216	172
24326	4004388	157
24327	4004545	157
24328	4004702	155
24329	4004857	151
24330	4005008	165
24331	4005173	153
24332	4005326	153
24333	4005479	153
24334	4005632	153
24335	4005785	153
24336	4005938	153
24337	4006091	153
24338	4006244	153
24339	4006397	153
24340	4006550	153
24341	4006703	153
24342	4006856	153
24343	4007009	153
24344	4007162	155
24345	4007317	153
24346	4007470	151
24347	4007621	151
24348	4007772	155
24349	4007927	149
24350	4008076	157
24351	4008233	153
24352	4008386	155
24353	4008541	157
24354	4008698	151
24355	4008849	153
24356	4009002	157
24357	4009159	153
24358	4009312	153
24359	4009465	153
24360	4009618	149
24361	4009767	153
24362	4009920	153
24363	4010073	157
24364	4010230	151
24365	4010381	151
24366	4010532	151
24367	4010683	151
24368	4010834	153
24369	4010987	153
24370	4011140	157
24371	4011297	157
24372	4011454	153
24373	4011607	155
24374	4011762	155
24375	4011917	155
24376	4012072	157
24377	4012229	151
24378	4012380	147
24379	4012527	147
24380	4012674	147
24381	4012821	147
24382	4012968	147
24383	4013115	147
24384	4013262	147
24385	4013409	147
24386	4013556	147
24387	4013703	147
24388	4013850	147
24389	4013997	147
24390	4014144	147
24391	4014291	147
24392	4014438	147
24393	4014585	147
24394	4014732	147
24395	4014879	147
24396	4015026	147
24397	4015173	147
24398	4015320	147
24399	4015467	147
24400	4015614	147
24401	4015761	147
24402	4015908	147
24403	4016055	147
24404	4016202	147
24405	4016349	147
24406	4016496	147
24407	4016643	147
24408	4016790	147
24409	4016937	147
24410	4017084	147
24411	4017231	147
24412	4017378	147
24413	4017525	147
24414	4017672	147
24415	4017819	147
24416	4017966	147
24417	4018113	147
24418	4018260	147
24419	4018407	147
24420	4018554	147
24421	4018701	147
24422	4018848	147
24423	4018995	147
24424	4019142	187
24425	4019329	189
24426	4019518	169
24427	4019687	218
24428	4019905	181
24429	4020086	181
24430	4020267	213
24431	4020480	148
24432	4020628	150
24433	4020778	147
24434	4020925	144
24435	4021069	144
24436	4021213	143
24437	4021356	167
24438	4021523	208
24439	4021731	184
24440	4021915	210
24441	4022125	212
24442	4022337	208
24443	4022545	212
24444	4022757	157
24445	4022914	172
24446	4023086	172
24447	4023258	172
24448	4023430	172
24449	4023602	172
24450	4023774	172
24451	4023946	172
24452	4024118	172
24453	4024290	172
24454	4024462	172
24455	4024634	172
24456	4024806	172
24457	4024978	172
24458	4025150	172
24459	4025322	166
24460	4025488	152
24461	4025640	161
24462	4025801	159
24463	4025960	155
24464	4026115	154
24465	4026269	174
24466	4026443	152
24467	4026595	152
24468	4026747	173
24469	4026920	152
24470	4027072	152
24471	4027224	152
24472	4027376	152
24473	4027528	152
24474	4027680	152
24475	4027832	152
24476	4027984	152
24477	4028136	152
24478	4028288	152
24479	4028440	152
24480	4028592	152
24481	4028744	152
24482	4028896	152
24483	4029048	152
24484	4029200	152
24485	4029352	152
24486	4029504	152
24487	4029656	152
24488	4029808	152
24489	4029960	152
24490	4030112	152
24491	4030264	152
24492	4030416	152
24493	4030568	152
24494	4030720	152
24495	4030872	152
24496	4031024	152
24497	4031176	152
24498	4031328	152
24499	4031480	152
24500	4031632	152
24501	4031784	152
24502	4031936	152
24503	4032088	152
24504	4032240	152
24505	4032392	152
24506	4032544	152
24507	4032696	152
24508	4032848	152
24509	4033000	146
24510	4033146	163
24511	4033309	226
24512	4033535	180
24513	4033715	186
24514	4033901	148
24515	4034049	147
24516	4034196	142
24517	4034338	209
24518	4034547	175
24519	4034722	150
24520	4034872	150
24521	4035022	150
24522	4035172	150
24523	4035322	150
24524	4035472	150
24525	4035622	150
24526	4035772	150
24527	4035922	150
24528	4036072	150
24529	4036222	150
24530	4036372	150
24531	4036522	145
24532	4036667	191
24533	4036858	187
24534	4037045	199
24535	4037244	199
24536	4037443	180
24537	4037623	180
24538	4037803	183
24539	4037986	179
24540	4038165	179
24541	4038344	183
24542	4038527	175
24543	4038702	149
24544	4038851	149
24545	4039000	167
24546	4039167	156
24547	4039323	156
24548	4039479	152
24549	4039631	163
24550	4039794	152
24551	4039946	158
24552	4040104	158
24553	4040262	154
24554	4040416	158
24555	4040574	158
24556	4040732	154
24557	4040886	154
24558	4041040	154
24559	4041194	156
24560	4041350	156
24561	4041506	172
24562	4041678	172
24563	4041850	172
24564	4042022	172
24565	4042194	172
24566	4042366	172
24567	4042538	172
24568	4042710	172
24569	4042882	172
24570	4043054	172
24571	4043226	172
24572	4043398	172
24573	4043570	172
24574	4043742	172
24575	4043914	172
24576	4044086	172
24577	4044258	172
24578	4044430	172
24579	4044602	172
24580	4044774	160
24581	4044934	160
24582	4045094	160
24583	4045254	160
24584	4045414	173
24585	4045587	141
24586	4045728	141
24587	4045869	141
24588	4046010	141
24589	4046151	141
24590	4046292	141
24591	4046433	141
24592	4046574	141
24593	4046715	141
24594	4046856	141
24595	4046997	141
24596	4047138	141
24597	4047279	141
24598	4047420	145
24599	4047565	145
24600	4047710	145
24601	4047855	145
24602	4048000	145
24603	4048145	145
24604	4048290	145
24605	4048435	145
24606	4048580	145
24607	4048725	145
24608	4048870	145
24609	4049015	145
24610	4049160	145
24611	4049305	145
24612	4049450	145
24613	4049595	145
24614	4049740	145
24615	4049885	145
24616	4050030	145
24617	4050175	145
24618	4050320	145
24619	4050465	145
24620	4050610	145
24621	4050755	145
24622	4050900	145
24623	4051045	160
24624	4051205	172
24625	4051377	172
24626	4051549	172
24627	4051721	172
24628	4051893	172
24629	4052065	172
24630	4052237	172
24631	4052409	172
24632	4052581	172
24633	4052753	172
24634	4052925	172
24635	4053097	172
24636	4053269	172
24637	4053441	172
24638	4053613	172
24639	4053785	172
24640	4053957	172
24641	4054129	172
24642	4054301	172
24643	4054473	172
24644	4054645	172
24645	4054817	172
24646	4054989	172
24647	4055161	172
24648	4055333	172
24649	4055505	172
24650	4055677	172
24651	4055849	172
24652	4056021	172
24653	4056193	172
24654	4056365	172
24655	4056537	172
24656	4056709	172
24657	4056881	172
24658	4057053	172
24659	4057225	172
24660	4057397	172
24661	4057569	172
24662	4057741	172
24663	4057913	172
24664	4058085	172
24665	4058257	159
24666	4058416	134
24667	4058550	185
24668	4058735	158
24669	4058893	158
24670	4059051	158
24671	4059209	153
24672	4059362	227
24673	4059589	141
24674	4059730	141
24675	4059871	160
24676	4060031	150
24677	4060181	251
24678	4060432	176
24679	4060608	163
24680	4060771	155
24681	4060926	155
24682	4061081	155
24683	4061236	155
24684	4061391	155
24685	4061546	155
24686	4061701	155
24687	4061856	155
24688	4062011	155
24689	4062166	155
24690	4062321	155
24691	4062476	155
24692	4062631	155
24693	4062786	155
24694	4062941	155
24695	4063096	155
24696	4063251	155
24697	4063406	155
24698	4063561	155
24699	4063716	155
24700	4063871	146
24701	4064017	146
24702	4064163	146
24703	4064309	146
24704	4064455	146
24705	4064601	146
24706	4064747	146
24707	4064893	146
24708	4065039	146
24709	4065185	146
24710	4065331	192
24711	4065523	158
24712	4065681	167
24713	4065848	167
24714	4066015	165
24715	4066180	165
24716	4066345	153
24717	4066498	153
24718	4066651	153
24719	4066804	153
24720	4066957	159
24721	4067116	153
24722	4067269	158
24723	4067427	153
24724	4067580	165
24725	4067745	166
24726	4067911	163
24727	4068074	163
24728	4068237	158
24729	4068395	160
24730	4068555	160
24731	4068715	160
24732	4068875	160
24733	4069035	158
24734	4069193	160
24735	4069353	158
24736	4069511	158
24737	4069669	158
24738	4069827	158
24739	4069985	158
24740	4070143	190
24741	4070333	174
24742	4070507	166
24743	4070673	166
24744	4070839	166
24745	4071005	166
24746	4071171	163
24747	4071334	163
24748	4071497	163
24749	4071660	162
24750	4071822	162
24751	4071984	158
24752	4072142	158
24753	4072300	158
24754	4072458	155
24755	4072613	157
24756	4072770	157
24757	4072927	162
24758	4073089	157
24759	4073246	157
24760	4073403	157
24761	4073560	155
24762	4073715	157
24763	4073872	157
24764	4074029	157
24765	4074186	163
24766	4074349	161
24767	4074510	168
24768	4074678	168
24769	4074846	158
24770	4075004	158
24771	4075162	183
24772	4075345	183
24773	4075528	160
24774	4075688	195
24775	4075883	183
24776	4076066	171
24777	4076237	183
24778	4076420	203
24779	4076623	162
24780	4076785	164
24781	4076949	162
24782	4077111	162
24783	4077273	162
24784	4077435	162
24785	4077597	162
24786	4077759	162
24787	4077921	164
24788	4078085	162
24789	4078247	164
24790	4078411	162
24791	4078573	162
24792	4078735	162
24793	4078897	162
24794	4079059	162
24795	4079221	162
24796	4079383	164
24797	4079547	162
24798	4079709	162
24799	4079871	162
24800	4080033	162
24801	4080195	162
24802	4080357	162
24803	4080519	164
24804	4080683	162
24805	4080845	164
24806	4081009	162
24807	4081171	162
24808	4081333	162
24809	4081495	162
24810	4081657	162
24811	4081819	162
24812	4081981	164
24813	4082145	162
24814	4082307	164
24815	4082471	162
24816	4082633	153
24817	4082786	150
24818	4082936	150
24819	4083086	189
24820	4083275	146
24821	4083421	146
24822	4083567	146
24823	4083713	146
24824	4083859	146
24825	4084005	146
24826	4084151	141
24827	4084292	141
24828	4084433	141
24829	4084574	141
24830	4084715	141
24831	4084856	141
24832	4084997	141
24833	4085138	141
24834	4085279	141
24835	4085420	141
24836	4085561	141
24837	4085702	141
24838	4085843	146
24839	4085989	146
24840	4086135	173
24841	4086308	150
24842	4086458	150
24843	4086608	145
24844	4086753	145
24845	4086898	159
24846	4087057	193
24847	4087250	217
24848	4087467	136
24849	4087603	174
24850	4087777	182
24851	4087959	182
24852	4088141	163
24853	4088304	168
24854	4088472	181
24855	4088653	181
24856	4088834	207
24857	4089041	156
24858	4089197	150
24859	4089347	150
24860	4089497	150
24861	4089647	150
24862	4089797	150
24863	4089947	150
24864	4090097	150
24865	4090247	150
24866	4090397	150
24867	4090547	150
24868	4090697	150
24869	4090847	150
24870	4090997	150
24871	4091147	150
24872	4091297	150
24873	4091447	150
24874	4091597	186
24875	4091783	188
24876	4091971	180
24877	4092151	191
24878	4092342	174
24879	4092516	176
24880	4092692	178
24881	4092870	178
24882	4093048	162
24883	4093210	162
24884	4093372	178
24885	4093550	189
24886	4093739	174
24887	4093913	192
24888	4094105	179
24889	4094284	153
24890	4094437	153
24891	4094590	177
24892	4094767	176
24893	4094943	174
24894	4095117	176
24895	4095293	174
24896	4095467	174
24897	4095641	174
24898	4095815	178
24899	4095993	180
24900	4096173	178
24901	4096351	180
24902	4096531	178
24903	4096709	178
24904	4096887	184
24905	4097071	192
24906	4097263	169
24907	4097432	169
24908	4097601	169
24909	4097770	169
24910	4097939	169
24911	4098108	169
24912	4098277	169
24913	4098446	169
24914	4098615	169
24915	4098784	169
24916	4098953	169
24917	4099122	169
24918	4099291	169
24919	4099460	169
24920	4099629	169
24921	4099798	169
24922	4099967	169
24923	4100136	169
24924	4100305	169
24925	4100474	169
24926	4100643	169
24927	4100812	169
24928	4100981	169
24929	4101150	169
24930	4101319	169
24931	4101488	169
24932	4101657	169
24933	4101826	169
24934	4101995	169
24935	4102164	169
24936	4102333	169
24937	4102502	162
24938	4102664	218
24939	4102882	174
24940	4103056	168
24941	4103224	174
24942	4103398	168
24943	4103566	166
24944	4103732	166
24945	4103898	155
24946	4104053	157
24947	4104210	175
24948	4104385	182
24949	4104567	176
24950	4104743	182
24951	4104925	182
24952	4105107	185
24953	4105292	162
24954	4105454	166
24955	4105620	166
24956	4105786	190
24957	4105976	166
24958	4106142	192
24959	4106334	186
24960	4106520	182
24961	4106702	182
24962	4106884	144
24963	4107028	152
24964	4107180	143
24965	4107323	163
24966	4107486	174
24967	4107660	174
24968	4107834	157
24969	4107991	157
24970	4108148	153
24971	4108301	210
24972	4108511	162
24973	4108673	162
24974	4108835	160
24975	4108995	152
24976	4109147	189
24977	4109336	163
24978	4109499	189
24979	4109688	193
24980	4109881	134
24981	4110015	134
24982	4110149	134
24983	4110283	129
24984	4110412	129
24985	4110541	129
24986	4110670	254
24987	4110924	148
24988	4111072	163
24989	4111235	173
24990	4111408	165
24991	4111573	172
24992	4111745	167
24993	4111912	149
24994	4112061	134
24995	4112195	145
24996	4112340	188
24997	4112528	134
24998	4112662	159
24999	4112821	194
25000	4113015	134
25001	4113149	160
25002	4113309	161
25003	4113470	167
25004	4113637	177
25005	4113814	161
25006	4113975	138
25007	4114113	143
25008	4114256	141
25009	4114397	171
25010	4114568	148
25011	4114716	169
25012	4114885	176
25013	4115061	201
25014	4115262	240
25015	4115502	170
25016	4115672	137
25017	4115809	171
25018	4115980	167
25019	4116147	160
25020	4116307	160
25021	4116467	197
25022	4116664	203
25023	4116867	205
25024	4117072	163
25025	4117235	155
25026	4117390	167
25027	4117557	203
25028	4117760	179
25029	4117939	150
25030	4118089	165
25031	4118254	206
25032	4118460	183
25033	4118643	163
25034	4118806	199
25035	4119005	180
25036	4119185	193
25037	4119378	177
25038	4119555	189
25039	4119744	219
25040	4119963	198
25041	4120161	204
25042	4120365	191
25043	4120556	181
25044	4120737	166
25045	4120903	170
25046	4121073	172
25047	4121245	203
25048	4121448	179
25049	4121627	147
25050	4121774	172
25051	4121946	212
25052	4122158	161
25053	4122319	173
25054	4122492	149
25055	4122641	168
25056	4122809	166
25057	4122975	189
25058	4123164	158
25059	4123322	146
25060	4123468	165
25061	4123633	157
25062	4123790	154
25063	4123944	173
25064	4124117	176
25065	4124293	176
25066	4124469	135
25067	4124604	162
25068	4124766	169
25069	4124935	169
25070	4125104	169
25071	4125273	169
25072	4125442	171
25073	4125613	176
25074	4125789	167
25075	4125956	167
25076	4126123	167
25077	4126290	172
25078	4126462	172
25079	4126634	172
25080	4126806	172
25081	4126978	172
25082	4127150	203
25083	4127353	205
25084	4127558	176
25085	4127734	176
25086	4127910	190
25087	4128100	181
25088	4128281	191
25089	4128472	181
25090	4128653	181
25091	4128834	181
25092	4129015	181
25093	4129196	181
25094	4129377	181
25095	4129558	172
25096	4129730	162
25097	4129892	182
25098	4130074	182
25099	4130256	182
25100	4130438	182
25101	4130620	182
25102	4130802	182
25103	4130984	184
25104	4131168	182
25105	4131350	184
25106	4131534	182
25107	4131716	182
25108	4131898	182
25109	4132080	182
25110	4132262	182
25111	4132444	182
25112	4132626	205
25113	4132831	178
25114	4133009	170
25115	4133179	165
25116	4133344	163
25117	4133507	203
25118	4133710	204
25119	4133914	174
25120	4134088	174
25121	4134262	155
25122	4134417	155
25123	4134572	174
25124	4134746	181
25125	4134927	208
25126	4135135	196
25127	4135331	191
25128	4135522	191
25129	4135713	195
25130	4135908	191
25131	4136099	221
25132	4136320	189
25133	4136509	163
25134	4136672	191
25135	4136863	163
25136	4137026	223
25137	4137249	201
25138	4137450	163
25139	4137613	221
25140	4137834	168
25141	4138002	163
25142	4138165	163
25143	4138328	196
25144	4138524	191
25145	4138715	163
25146	4138878	163
25147	4139041	185
25148	4139226	191
25149	4139417	163
25150	4139580	197
25151	4139777	189
25152	4139966	163
25153	4140129	179
25154	4140308	191
25155	4140499	197
25156	4140696	192
25157	4140888	163
25158	4141051	191
25159	4141242	223
25160	4141465	169
25161	4141634	189
25162	4141823	163
25163	4141986	191
25164	4142177	163
25165	4142340	191
25166	4142531	205
25167	4142736	194
25168	4142930	205
25169	4143135	163
25170	4143298	191
25171	4143489	219
25172	4143708	189
25173	4143897	222
25174	4144119	163
25175	4144282	195
25176	4144477	168
25177	4144645	221
25178	4144866	201
25179	4145067	179
25180	4145246	197
25181	4145443	163
25182	4145606	183
25183	4145789	172
25184	4145961	172
25185	4146133	172
25186	4146305	172
25187	4146477	172
25188	4146649	157
25189	4146806	157
25190	4146963	149
25191	4147112	151
25192	4147263	165
25193	4147428	153
25194	4147581	153
25195	4147734	153
25196	4147887	153
25197	4148040	153
25198	4148193	153
25199	4148346	153
25200	4148499	153
25201	4148652	153
25202	4148805	153
25203	4148958	153
25204	4149111	153
25205	4149264	153
25206	4149417	157
25207	4149574	153
25208	4149727	151
25209	4149878	157
25210	4150035	151
25211	4150186	149
25212	4150335	155
25213	4150490	153
25214	4150643	155
25215	4150798	155
25216	4150953	151
25217	4151104	157
25218	4151261	151
25219	4151412	149
25220	4151561	153
25221	4151714	153
25222	4151867	149
25223	4152016	153
25224	4152169	157
25225	4152326	151
25226	4152477	151
25227	4152628	160
25228	4152788	151
25229	4152939	153
25230	4153092	153
25231	4153245	153
25232	4153398	153
25233	4153551	151
25234	4153702	155
25235	4153857	155
25236	4154012	155
25237	4154167	155
25238	4154322	157
25239	4154479	147
25240	4154626	147
25241	4154773	147
25242	4154920	147
25243	4155067	147
25244	4155214	147
25245	4155361	147
25246	4155508	147
25247	4155655	147
25248	4155802	147
25249	4155949	147
25250	4156096	147
25251	4156243	147
25252	4156390	147
25253	4156537	147
25254	4156684	147
25255	4156831	147
25256	4156978	147
25257	4157125	147
25258	4157272	147
25259	4157419	147
25260	4157566	147
25261	4157713	147
25262	4157860	147
25263	4158007	147
25264	4158154	147
25265	4158301	147
25266	4158448	147
25267	4158595	147
25268	4158742	147
25269	4158889	147
25270	4159036	147
25271	4159183	147
25272	4159330	147
25273	4159477	147
25274	4159624	147
25275	4159771	147
25276	4159918	147
25277	4160065	147
25278	4160212	147
25279	4160359	147
25280	4160506	147
25281	4160653	147
25282	4160800	147
25283	4160947	147
25284	4161094	147
25285	4161241	147
25286	4161388	189
25287	4161577	189
25288	4161766	169
25289	4161935	218
25290	4162153	172
25291	4162325	172
25292	4162497	213
25293	4162710	148
25294	4162858	148
25295	4163006	147
25296	4163153	144
25297	4163297	146
25298	4163443	143
25299	4163586	138
25300	4163724	206
25301	4163930	208
25302	4164138	208
25303	4164346	212
25304	4164558	186
25305	4164744	212
25306	4164956	157
25307	4165113	172
25308	4165285	172
25309	4165457	172
25310	4165629	172
25311	4165801	172
25312	4165973	172
25313	4166145	172
25314	4166317	172
25315	4166489	172
25316	4166661	172
25317	4166833	172
25318	4167005	172
25319	4167177	172
25320	4167349	172
25321	4167521	166
25322	4167687	152
25323	4167839	152
25324	4167991	193
25325	4168184	155
25326	4168339	154
25327	4168493	174
25328	4168667	152
25329	4168819	152
25330	4168971	173
25331	4169144	152
25332	4169296	152
25333	4169448	152
25334	4169600	152
25335	4169752	152
25336	4169904	152
25337	4170056	152
25338	4170208	152
25339	4170360	152
25340	4170512	152
25341	4170664	152
25342	4170816	152
25343	4170968	152
25344	4171120	152
25345	4171272	152
25346	4171424	152
25347	4171576	152
25348	4171728	152
25349	4171880	152
25350	4172032	152
25351	4172184	152
25352	4172336	152
25353	4172488	152
25354	4172640	152
25355	4172792	152
25356	4172944	152
25357	4173096	152
25358	4173248	152
25359	4173400	152
25360	4173552	152
25361	4173704	152
25362	4173856	152
25363	4174008	152
25364	4174160	152
25365	4174312	152
25366	4174464	152
25367	4174616	152
25368	4174768	152
25369	4174920	152
25370	4175072	152
25371	4175224	198
25372	4175422	163
25373	4175585	226
25374	4175811	180
25375	4175991	180
25376	4176171	143
25377	4176314	147
25378	4176461	142
25379	4176603	183
25380	4176786	175
25381	4176961	150
25382	4177111	150
25383	4177261	150
25384	4177411	150
25385	4177561	150
25386	4177711	150
25387	4177861	150
25388	4178011	150
25389	4178161	150
25390	4178311	150
25391	4178461	150
25392	4178611	150
25393	4178761	145
25394	4178906	191
25395	4179097	187
25396	4179284	199
25397	4179483	199
25398	4179682	180
25399	4179862	180
25400	4180042	177
25401	4180219	179
25402	4180398	179
25403	4180577	183
25404	4180760	175
25405	4180935	149
25406	4181084	149
25407	4181233	156
25408	4181389	156
25409	4181545	156
25410	4181701	152
25411	4181853	152
25412	4182005	152
25413	4182157	158
25414	4182315	158
25415	4182473	154
25416	4182627	158
25417	4182785	158
25418	4182943	154
25419	4183097	154
25420	4183251	154
25421	4183405	156
25422	4183561	156
25423	4183717	172
25424	4183889	172
25425	4184061	172
25426	4184233	172
25427	4184405	172
25428	4184577	172
25429	4184749	172
25430	4184921	172
25431	4185093	172
25432	4185265	172
25433	4185437	172
25434	4185609	172
25435	4185781	172
25436	4185953	172
25437	4186125	172
25438	4186297	172
25439	4186469	172
25440	4186641	172
25441	4186813	172
25442	4186985	176
25443	4187161	176
25444	4187337	176
25445	4187513	176
25446	4187689	173
25447	4187862	141
25448	4188003	141
25449	4188144	141
25450	4188285	141
25451	4188426	141
25452	4188567	141
25453	4188708	141
25454	4188849	141
25455	4188990	141
25456	4189131	141
25457	4189272	141
25458	4189413	141
25459	4189554	141
25460	4189695	154
25461	4189849	154
25462	4190003	154
25463	4190157	154
25464	4190311	154
25465	4190465	154
25466	4190619	154
25467	4190773	154
25468	4190927	154
25469	4191081	154
25470	4191235	154
25471	4191389	154
25472	4191543	154
25473	4191697	154
25474	4191851	154
25475	4192005	154
25476	4192159	154
25477	4192313	154
25478	4192467	154
25479	4192621	154
25480	4192775	154
25481	4192929	154
25482	4193083	154
25483	4193237	154
25484	4193391	154
25485	4193545	160
25486	4193705	172
25487	4193877	172
25488	4194049	172
25489	4194221	172
25490	4194393	172
25491	4194565	172
25492	4194737	172
25493	4194909	172
25494	4195081	172
25495	4195253	172
25496	4195425	172
25497	4195597	172
25498	4195769	172
25499	4195941	172
25500	4196113	172
25501	4196285	172
25502	4196457	172
25503	4196629	172
25504	4196801	172
25505	4196973	172
25506	4197145	172
25507	4197317	172
25508	4197489	172
25509	4197661	172
25510	4197833	172
25511	4198005	172
25512	4198177	172
25513	4198349	172
25514	4198521	172
25515	4198693	172
25516	4198865	172
25517	4199037	172
25518	4199209	172
25519	4199381	172
25520	4199553	172
25521	4199725	172
25522	4199897	172
25523	4200069	172
25524	4200241	172
25525	4200413	172
25526	4200585	172
25527	4200757	159
25528	4200916	134
25529	4201050	185
25530	4201235	158
25531	4201393	153
25532	4201546	158
25533	4201704	153
25534	4201857	227
25535	4202084	141
25536	4202225	141
25537	4202366	160
25538	4202526	150
25539	4202676	251
25540	4202927	176
25541	4203103	163
25542	4203266	146
25543	4203412	146
25544	4203558	146
25545	4203704	146
25546	4203850	146
25547	4203996	146
25548	4204142	146
25549	4204288	146
25550	4204434	146
25551	4204580	146
25552	4204726	146
25553	4204872	146
25554	4205018	146
25555	4205164	146
25556	4205310	146
25557	4205456	146
25558	4205602	146
25559	4205748	146
25560	4205894	146
25561	4206040	146
25562	4206186	146
25563	4206332	146
25564	4206478	146
25565	4206624	146
25566	4206770	146
25567	4206916	146
25568	4207062	146
25569	4207208	146
25570	4207354	146
25571	4207500	146
25572	4207646	190
25573	4207836	158
25574	4207994	170
25575	4208164	170
25576	4208334	153
25577	4208487	153
25578	4208640	154
25579	4208794	153
25580	4208947	153
25581	4209100	153
25582	4209253	159
25583	4209412	153
25584	4209565	158
25585	4209723	153
25586	4209876	153
25587	4210029	154
25588	4210183	153
25589	4210336	153
25590	4210489	158
25591	4210647	160
25592	4210807	160
25593	4210967	169
25594	4211136	160
25595	4211296	158
25596	4211454	158
25597	4211612	158
25598	4211770	158
25599	4211928	158
25600	4212086	158
25601	4212244	160
25602	4212404	190
25603	4212594	174
25604	4212768	155
25605	4212923	155
25606	4213078	155
25607	4213233	155
25608	4213388	163
25609	4213551	161
25610	4213712	163
25611	4213875	162
25612	4214037	162
25613	4214199	167
25614	4214366	167
25615	4214533	167
25616	4214700	157
25617	4214857	157
25618	4215014	157
25619	4215171	160
25620	4215331	157
25621	4215488	157
25622	4215645	157
25623	4215802	157
25624	4215959	157
25625	4216116	157
25626	4216273	155
25627	4216428	163
25628	4216591	161
25629	4216752	168
25630	4216920	168
25631	4217088	158
25632	4217246	159
25633	4217405	183
25634	4217588	183
25635	4217771	160
25636	4217931	195
25637	4218126	183
25638	4218309	176
25639	4218485	183
25640	4218668	203
25641	4218871	162
25642	4219033	162
25643	4219195	162
25644	4219357	162
25645	4219519	162
25646	4219681	162
25647	4219843	164
25648	4220007	162
25649	4220169	164
25650	4220333	162
25651	4220495	162
25652	4220657	162
25653	4220819	162
25654	4220981	162
25655	4221143	162
25656	4221305	164
25657	4221469	162
25658	4221631	162
25659	4221793	162
25660	4221955	162
25661	4222117	162
25662	4222279	162
25663	4222441	164
25664	4222605	162
25665	4222767	164
25666	4222931	162
25667	4223093	162
25668	4223255	162
25669	4223417	162
25670	4223579	162
25671	4223741	162
25672	4223903	164
25673	4224067	162
25674	4224229	164
25675	4224393	162
25676	4224555	162
25677	4224717	162
25678	4224879	153
25679	4225032	150
25680	4225182	150
25681	4225332	189
25682	4225521	146
25683	4225667	146
25684	4225813	146
25685	4225959	146
25686	4226105	146
25687	4226251	146
25688	4226397	141
25689	4226538	141
25690	4226679	141
25691	4226820	141
25692	4226961	141
25693	4227102	141
25694	4227243	141
25695	4227384	141
25696	4227525	141
25697	4227666	141
25698	4227807	141
25699	4227948	141
25700	4228089	146
25701	4228235	146
25702	4228381	173
25703	4228554	150
25704	4228704	150
25705	4228854	145
25706	4228999	145
25707	4229144	159
25708	4229303	193
25709	4229496	226
25710	4229722	136
25711	4229858	174
25712	4230032	182
25713	4230214	182
25714	4230396	163
25715	4230559	162
25716	4230721	183
25717	4230904	181
25718	4231085	207
25719	4231292	156
25720	4231448	150
25721	4231598	150
25722	4231748	150
25723	4231898	150
25724	4232048	150
25725	4232198	150
25726	4232348	150
25727	4232498	150
25728	4232648	150
25729	4232798	150
25730	4232948	150
25731	4233098	150
25732	4233248	150
25733	4233398	150
25734	4233548	150
25735	4233698	150
25736	4233848	184
25737	4234032	168
25738	4234200	172
25739	4234372	191
25740	4234563	174
25741	4234737	174
25742	4234911	178
25743	4235089	178
25744	4235267	164
25745	4235431	162
25746	4235593	190
25747	4235783	189
25748	4235972	174
25749	4236146	201
25750	4236347	179
25751	4236526	153
25752	4236679	153
25753	4236832	177
25754	4237009	176
25755	4237185	174
25756	4237359	174
25757	4237533	174
25758	4237707	174
25759	4237881	174
25760	4238055	178
25761	4238233	180
25762	4238413	178
25763	4238591	178
25764	4238769	178
25765	4238947	178
25766	4239125	184
25767	4239309	212
25768	4239521	169
25769	4239690	169
25770	4239859	169
25771	4240028	169
25772	4240197	169
25773	4240366	169
25774	4240535	169
25775	4240704	169
25776	4240873	169
25777	4241042	169
25778	4241211	169
25779	4241380	169
25780	4241549	169
25781	4241718	169
25782	4241887	169
25783	4242056	169
25784	4242225	169
25785	4242394	169
25786	4242563	169
25787	4242732	169
25788	4242901	169
25789	4243070	169
25790	4243239	169
25791	4243408	169
25792	4243577	169
25793	4243746	169
25794	4243915	169
25795	4244084	169
25796	4244253	169
25797	4244422	169
25798	4244591	169
25799	4244760	162
25800	4244922	218
25801	4245140	174
25802	4245314	168
25803	4245482	166
25804	4245648	166
25805	4245814	166
25806	4245980	166
25807	4246146	156
25808	4246302	157
25809	4246459	153
25810	4246612	182
25811	4246794	176
25812	4246970	174
25813	4247144	182
25814	4247326	182
25815	4247508	162
25816	4247670	166
25817	4247836	166
25818	4248002	190
25819	4248192	161
25820	4248353	201
25821	4248554	168
25822	4248722	182
25823	4248904	143
25824	4249047	144
25825	4249191	143
25826	4249334	143
25827	4249477	163
25828	4249640	174
25829	4249814	174
25830	4249988	157
25831	4250145	157
25832	4250302	153
25833	4250455	201
25834	4250656	160
25835	4250816	162
25836	4250978	160
25837	4251138	152
25838	4251290	189
25839	4251479	189
25840	4251668	187
25841	4251855	134
25842	4251989	134
25843	4252123	134
25844	4252257	134
25845	4252391	129
25846	4252520	129
25847	4252649	129
25848	4252778	164
25849	4252942	154
25850	4253096	179
25851	4253275	173
25852	4253448	165
25853	4253613	172
25854	4253785	167
25855	4253952	149
25856	4254101	134
25857	4254235	175
25858	4254410	186
25859	4254596	134
25860	4254730	157
25861	4254887	194
25862	4255081	195
25863	4255276	160
25864	4255436	187
25865	4255623	185
25866	4255808	189
25867	4255997	161
25868	4256158	138
25869	4256296	134
25870	4256430	141
25871	4256571	171
25872	4256742	169
25873	4256911	167
25874	4257078	176
25875	4257254	199
25876	4257453	240
25877	4257693	144
25878	4257837	137
25879	4257974	171
25880	4258145	167
25881	4258312	160
25882	4258472	160
25883	4258632	197
25884	4258829	203
25885	4259032	205
25886	4259237	163
25887	4259400	153
25888	4259553	167
25889	4259720	203
25890	4259923	179
25891	4260102	159
25892	4260261	165
25893	4260426	206
25894	4260632	183
25895	4260815	163
25896	4260978	235
25897	4261213	185
25898	4261398	193
25899	4261591	163
25900	4261754	189
25901	4261943	219
25902	4262162	198
25903	4262360	204
25904	4262564	191
25905	4262755	181
25906	4262936	166
25907	4263102	189
25908	4263291	172
25909	4263463	191
25910	4263654	244
25911	4263898	147
25912	4264045	164
25913	4264209	212
25914	4264421	161
25915	4264582	162
25916	4264744	156
25917	4264900	166
25918	4265066	155
25919	4265221	180
25920	4265401	156
25921	4265557	146
25922	4265703	144
25923	4265847	179
25924	4266026	154
25925	4266180	173
25926	4266353	176
25927	4266529	176
25928	4266705	135
25929	4266840	169
25930	4267009	169
25931	4267178	169
25932	4267347	169
25933	4267516	169
25934	4267685	171
25935	4267856	167
25936	4268023	167
25937	4268190	167
25938	4268357	169
25939	4268526	181
25940	4268707	181
25941	4268888	181
25942	4269069	181
25943	4269250	181
25944	4269431	197
25945	4269628	197
25946	4269825	176
25947	4270001	176
25948	4270177	190
25949	4270367	181
25950	4270548	191
25951	4270739	172
25952	4270911	172
25953	4271083	172
25954	4271255	172
25955	4271427	172
25956	4271599	172
25957	4271771	172
25958	4271943	160
25959	4272103	182
25960	4272285	182
25961	4272467	182
25962	4272649	182
25963	4272831	184
25964	4273015	182
25965	4273197	184
25966	4273381	182
25967	4273563	182
25968	4273745	182
25969	4273927	182
25970	4274109	182
25971	4274291	182
25972	4274473	184
25973	4274657	182
25974	4274839	183
25975	4275022	172
25976	4275194	170
25977	4275364	165
25978	4275529	163
25979	4275692	185
25980	4275877	167
25981	4276044	174
25982	4276218	174
25983	4276392	155
25984	4276547	155
25985	4276702	174
25986	4276876	181
25987	4277057	208
25988	4277265	183
25989	4277448	191
25990	4277639	191
25991	4277830	195
25992	4278025	191
25993	4278216	219
25994	4278435	189
25995	4278624	197
25996	4278821	191
25997	4279012	175
25998	4279187	192
25999	4279379	192
26000	4279571	163
26001	4279734	219
26002	4279953	170
26003	4280123	163
26004	4280286	163
26005	4280449	196
26006	4280645	200
26007	4280845	163
26008	4281008	163
26009	4281171	185
26010	4281356	191
26011	4281547	163
26012	4281710	195
26013	4281905	189
26014	4282094	163
26015	4282257	179
26016	4282436	191
26017	4282627	223
26018	4282850	197
26019	4283047	163
26020	4283210	191
26021	4283401	175
26022	4283576	179
26023	4283755	191
26024	4283946	163
26025	4284109	189
26026	4284298	197
26027	4284495	163
26028	4284658	203
26029	4284861	194
26030	4285055	203
26031	4285258	163
26032	4285421	191
26033	4285612	197
26034	4285809	185
26035	4285994	220
26036	4286214	163
26037	4286377	195
26038	4286572	168
26039	4286740	191
26040	4286931	191
26041	4287122	179
26042	4287301	223
26043	4287524	163
26044	4287687	203
26045	4287890	172
26046	4288062	172
26047	4288234	172
26048	4288406	172
26049	4288578	172
26050	4288750	157
26051	4288907	157
26052	4289064	149
26053	4289213	151
26054	4289364	165
26055	4289529	153
26056	4289682	153
26057	4289835	153
26058	4289988	153
26059	4290141	153
26060	4290294	153
26061	4290447	153
26062	4290600	153
26063	4290753	153
26064	4290906	153
26065	4291059	153
26066	4291212	153
26067	4291365	153
26068	4291518	157
26069	4291675	153
26070	4291828	151
26071	4291979	157
26072	4292136	151
26073	4292287	149
26074	4292436	155
26075	4292591	153
26076	4292744	155
26077	4292899	155
26078	4293054	151
26079	4293205	157
26080	4293362	151
26081	4293513	149
26082	4293662	153
26083	4293815	153
26084	4293968	149
26085	4294117	153
26086	4294270	157
26087	4294427	151
26088	4294578	151
26089	4294729	151
26090	4294880	151
26091	4295031	153
26092	4295184	153
26093	4295337	153
26094	4295490	153
26095	4295643	151
26096	4295794	155
26097	4295949	155
26098	4296104	155
26099	4296259	155
26100	4296414	157
26101	4296571	147
26102	4296718	147
26103	4296865	147
26104	4297012	147
26105	4297159	147
26106	4297306	147
26107	4297453	147
26108	4297600	147
26109	4297747	147
26110	4297894	147
26111	4298041	147
26112	4298188	147
26113	4298335	147
26114	4298482	147
26115	4298629	147
26116	4298776	147
26117	4298923	147
26118	4299070	147
26119	4299217	147
26120	4299364	147
26121	4299511	147
26122	4299658	147
26123	4299805	147
26124	4299952	147
26125	4300099	147
26126	4300246	147
26127	4300393	147
26128	4300540	147
26129	4300687	147
26130	4300834	147
26131	4300981	147
26132	4301128	147
26133	4301275	147
26134	4301422	147
26135	4301569	147
26136	4301716	147
26137	4301863	147
26138	4302010	156
26139	4302166	147
26140	4302313	147
26141	4302460	147
26142	4302607	147
26143	4302754	147
26144	4302901	147
26145	4303048	147
26146	4303195	147
26147	4303342	147
26148	4303489	189
26149	4303678	189
26150	4303867	169
26151	4304036	218
26152	4304254	172
26153	4304426	172
26154	4304598	213
26155	4304811	150
26156	4304961	148
26157	4305109	147
26158	4305256	144
26159	4305400	146
26160	4305546	143
26161	4305689	138
26162	4305827	204
26163	4306031	208
26164	4306239	186
26165	4306425	212
26166	4306637	214
26167	4306851	212
26168	4307063	157
26169	4307220	172
26170	4307392	172
26171	4307564	172
26172	4307736	172
26173	4307908	172
26174	4308080	172
26175	4308252	172
26176	4308424	172
26177	4308596	172
26178	4308768	172
26179	4308940	172
26180	4309112	172
26181	4309284	172
26182	4309456	172
26183	4309628	176
26184	4309804	152
26185	4309956	152
26186	4310108	193
26187	4310301	155
26188	4310456	154
26189	4310610	182
26190	4310792	152
26191	4310944	152
26192	4311096	173
26193	4311269	152
26194	4311421	152
26195	4311573	152
26196	4311725	152
26197	4311877	152
26198	4312029	152
26199	4312181	152
26200	4312333	152
26201	4312485	152
26202	4312637	152
26203	4312789	152
26204	4312941	152
26205	4313093	152
26206	4313245	152
26207	4313397	152
26208	4313549	152
26209	4313701	152
26210	4313853	152
26211	4314005	152
26212	4314157	152
26213	4314309	152
26214	4314461	152
26215	4314613	152
26216	4314765	152
26217	4314917	152
26218	4315069	152
26219	4315221	152
26220	4315373	152
26221	4315525	152
26222	4315677	152
26223	4315829	152
26224	4315981	152
26225	4316133	152
26226	4316285	152
26227	4316437	152
26228	4316589	152
26229	4316741	152
26230	4316893	152
26231	4317045	152
26232	4317197	158
26233	4317355	198
26234	4317553	163
26235	4317716	226
26236	4317942	180
26237	4318122	180
26238	4318302	143
26239	4318445	147
26240	4318592	142
26241	4318734	183
26242	4318917	157
26243	4319074	150
26244	4319224	150
26245	4319374	150
26246	4319524	150
26247	4319674	150
26248	4319824	150
26249	4319974	150
26250	4320124	150
26251	4320274	150
26252	4320424	150
26253	4320574	150
26254	4320724	150
26255	4320874	145
26256	4321019	191
26257	4321210	187
26258	4321397	199
26259	4321596	199
26260	4321795	186
26261	4321981	167
26262	4322148	177
26263	4322325	179
26264	4322504	179
26265	4322683	183
26266	4322866	175
26267	4323041	149
26268	4323190	149
26269	4323339	156
26270	4323495	156
26271	4323651	156
26272	4323807	152
26273	4323959	152
26274	4324111	152
26275	4324263	154
26276	4324417	158
26277	4324575	154
26278	4324729	158
26279	4324887	158
26280	4325045	154
26281	4325199	154
26282	4325353	154
26283	4325507	156
26284	4325663	156
26285	4325819	172
26286	4325991	172
26287	4326163	172
26288	4326335	172
26289	4326507	172
26290	4326679	172
26291	4326851	172
26292	4327023	172
26293	4327195	172
26294	4327367	172
26295	4327539	172
26296	4327711	172
26297	4327883	172
26298	4328055	172
26299	4328227	172
26300	4328399	172
26301	4328571	172
26302	4328743	172
26303	4328915	172
26304	4329087	176
26305	4329263	176
26306	4329439	176
26307	4329615	176
26308	4329791	173
26309	4329964	141
26310	4330105	141
26311	4330246	141
26312	4330387	141
26313	4330528	141
26314	4330669	141
26315	4330810	141
26316	4330951	141
26317	4331092	141
26318	4331233	141
26319	4331374	141
26320	4331515	141
26321	4331656	141
26322	4331797	145
26323	4331942	145
26324	4332087	145
26325	4332232	145
26326	4332377	145
26327	4332522	145
26328	4332667	145
26329	4332812	145
26330	4332957	145
26331	4333102	145
26332	4333247	145
26333	4333392	145
26334	4333537	145
26335	4333682	145
26336	4333827	145
26337	4333972	145
26338	4334117	145
26339	4334262	145
26340	4334407	145
26341	4334552	145
26342	4334697	145
26343	4334842	145
26344	4334987	145
26345	4335132	145
26346	4335277	145
26347	4335422	134
26348	4335556	172
26349	4335728	172
26350	4335900	172
26351	4336072	172
26352	4336244	172
26353	4336416	172
26354	4336588	172
26355	4336760	172
26356	4336932	172
26357	4337104	172
26358	4337276	172
26359	4337448	172
26360	4337620	172
26361	4337792	172
26362	4337964	172
26363	4338136	172
26364	4338308	172
26365	4338480	172
26366	4338652	172
26367	4338824	172
26368	4338996	172
26369	4339168	172
26370	4339340	172
26371	4339512	172
26372	4339684	172
26373	4339856	172
26374	4340028	172
26375	4340200	172
26376	4340372	172
26377	4340544	172
26378	4340716	172
26379	4340888	172
26380	4341060	172
26381	4341232	172
26382	4341404	172
26383	4341576	172
26384	4341748	172
26385	4341920	172
26386	4342092	172
26387	4342264	172
26388	4342436	172
26389	4342608	159
26390	4342767	134
26391	4342901	185
26392	4343086	153
26393	4343239	153
26394	4343392	162
26395	4343554	153
26396	4343707	225
26397	4343932	141
26398	4344073	141
26399	4344214	160
26400	4344374	177
26401	4344551	251
26402	4344802	176
26403	4344978	163
26404	4345141	146
26405	4345287	146
26406	4345433	146
26407	4345579	146
26408	4345725	146
26409	4345871	146
26410	4346017	146
26411	4346163	146
26412	4346309	146
26413	4346455	146
26414	4346601	146
26415	4346747	146
26416	4346893	146
26417	4347039	146
26418	4347185	146
26419	4347331	146
26420	4347477	146
26421	4347623	146
26422	4347769	146
26423	4347915	146
26424	4348061	146
26425	4348207	146
26426	4348353	146
26427	4348499	146
26428	4348645	146
26429	4348791	146
26430	4348937	146
26431	4349083	146
26432	4349229	146
26433	4349375	146
26434	4349521	190
26435	4349711	158
26436	4349869	158
26437	4350027	158
26438	4350185	153
26439	4350338	153
26440	4350491	154
26441	4350645	153
26442	4350798	153
26443	4350951	153
26444	4351104	159
26445	4351263	153
26446	4351416	158
26447	4351574	153
26448	4351727	153
26449	4351880	154
26450	4352034	153
26451	4352187	153
26452	4352340	158
26453	4352498	160
26454	4352658	160
26455	4352818	160
26456	4352978	158
26457	4353136	158
26458	4353294	158
26459	4353452	158
26460	4353610	158
26461	4353768	160
26462	4353928	158
26463	4354086	160
26464	4354246	190
26465	4354436	174
26466	4354610	155
26467	4354765	155
26468	4354920	155
26469	4355075	155
26470	4355230	163
26471	4355393	161
26472	4355554	163
26473	4355717	171
26474	4355888	171
26475	4356059	158
26476	4356217	158
26477	4356375	158
26478	4356533	157
26479	4356690	155
26480	4356845	157
26481	4357002	160
26482	4357162	157
26483	4357319	157
26484	4357476	157
26485	4357633	157
26486	4357790	155
26487	4357945	157
26488	4358102	155
26489	4358257	163
26490	4358420	163
26491	4358583	168
26492	4358751	168
26493	4358919	158
26494	4359077	159
26495	4359236	161
26496	4359397	183
26497	4359580	188
26498	4359768	195
26499	4359963	207
26500	4360170	176
26501	4360346	183
26502	4360529	203
26503	4360732	162
26504	4360894	162
26505	4361056	162
26506	4361218	162
26507	4361380	164
26508	4361544	162
26509	4361706	164
26510	4361870	162
26511	4362032	162
26512	4362194	162
26513	4362356	162
26514	4362518	162
26515	4362680	162
26516	4362842	164
26517	4363006	162
26518	4363168	164
26519	4363332	162
26520	4363494	162
26521	4363656	162
26522	4363818	162
26523	4363980	164
26524	4364144	162
26525	4364306	164
26526	4364470	162
26527	4364632	162
26528	4364794	162
26529	4364956	162
26530	4365118	162
26531	4365280	162
26532	4365442	164
26533	4365606	162
26534	4365768	164
26535	4365932	162
26536	4366094	162
26537	4366256	162
26538	4366418	162
26539	4366580	162
26540	4366742	153
26541	4366895	150
26542	4367045	150
26543	4367195	189
26544	4367384	146
26545	4367530	146
26546	4367676	146
26547	4367822	146
26548	4367968	146
26549	4368114	146
26550	4368260	141
26551	4368401	141
26552	4368542	141
26553	4368683	141
26554	4368824	141
26555	4368965	141
26556	4369106	141
26557	4369247	141
26558	4369388	141
26559	4369529	141
26560	4369670	141
26561	4369811	141
26562	4369952	146
26563	4370098	146
26564	4370244	173
26565	4370417	150
26566	4370567	150
26567	4370717	145
26568	4370862	145
26569	4371007	159
26570	4371166	193
26571	4371359	217
26572	4371576	159
26573	4371735	174
26574	4371909	182
26575	4372091	182
26576	4372273	163
26577	4372436	162
26578	4372598	183
26579	4372781	181
26580	4372962	207
26581	4373169	156
26582	4373325	159
26583	4373484	159
26584	4373643	159
26585	4373802	159
26586	4373961	159
26587	4374120	159
26588	4374279	159
26589	4374438	159
26590	4374597	159
26591	4374756	159
26592	4374915	159
26593	4375074	159
26594	4375233	159
26595	4375392	159
26596	4375551	159
26597	4375710	159
26598	4375869	197
26599	4376066	168
26600	4376234	172
26601	4376406	205
26602	4376611	174
26603	4376785	174
26604	4376959	178
26605	4377137	162
26606	4377299	164
26607	4377463	162
26608	4377625	190
26609	4377815	189
26610	4378004	174
26611	4378178	201
26612	4378379	179
26613	4378558	153
26614	4378711	153
26615	4378864	171
26616	4379035	174
26617	4379209	174
26618	4379383	174
26619	4379557	174
26620	4379731	179
26621	4379910	174
26622	4380084	178
26623	4380262	178
26624	4380440	178
26625	4380618	178
26626	4380796	178
26627	4380974	178
26628	4381152	184
26629	4381336	212
26630	4381548	169
26631	4381717	169
26632	4381886	169
26633	4382055	169
26634	4382224	169
26635	4382393	169
26636	4382562	169
26637	4382731	169
26638	4382900	169
26639	4383069	169
26640	4383238	169
26641	4383407	169
26642	4383576	169
26643	4383745	169
26644	4383914	169
26645	4384083	169
26646	4384252	169
26647	4384421	169
26648	4384590	169
26649	4384759	169
26650	4384928	169
26651	4385097	169
26652	4385266	169
26653	4385435	169
26654	4385604	169
26655	4385773	169
26656	4385942	169
26657	4386111	169
26658	4386280	169
26659	4386449	169
26660	4386618	169
26661	4386787	162
26662	4386949	227
26663	4387176	166
26664	4387342	166
26665	4387508	166
26666	4387674	166
26667	4387840	166
26668	4388006	174
26669	4388180	156
26670	4388336	157
26671	4388493	153
26672	4388646	174
26673	4388820	174
26674	4388994	174
26675	4389168	180
26676	4389348	182
26677	4389530	162
26678	4389692	166
26679	4389858	166
26680	4390024	190
26681	4390214	161
26682	4390375	192
26683	4390567	168
26684	4390735	182
26685	4390917	143
26686	4391060	144
26687	4391204	143
26688	4391347	143
26689	4391490	163
26690	4391653	174
26691	4391827	174
26692	4392001	157
26693	4392158	157
26694	4392315	153
26695	4392468	201
26696	4392669	160
26697	4392829	162
26698	4392991	162
26699	4393153	152
26700	4393305	187
26701	4393492	189
26702	4393681	185
26703	4393866	134
26704	4394000	134
26705	4394134	134
26706	4394268	134
26707	4394402	129
26708	4394531	129
26709	4394660	129
26710	4394789	164
26711	4394953	148
26712	4395101	179
26713	4395280	173
26714	4395453	165
26715	4395618	173
26716	4395791	167
26717	4395958	149
26718	4396107	134
26719	4396241	175
26720	4396416	164
26721	4396580	134
26722	4396714	157
26723	4396871	194
26724	4397065	195
26725	4397260	160
26726	4397420	187
26727	4397607	183
26728	4397790	189
26729	4397979	161
26730	4398140	129
26731	4398269	134
26732	4398403	141
26733	4398544	169
26734	4398713	169
26735	4398882	165
26736	4399047	177
26737	4399224	176
26738	4399400	242
26739	4399642	144
26740	4399786	137
26741	4399923	171
26742	4400094	167
26743	4400261	160
26744	4400421	160
26745	4400581	197
26746	4400778	203
26747	4400981	205
26748	4401186	163
26749	4401349	153
26750	4401502	167
26751	4401669	203
26752	4401872	179
26753	4402051	150
26754	4402201	171
26755	4402372	186
26756	4402558	183
26757	4402741	163
26758	4402904	235
26759	4403139	185
26760	4403324	193
26761	4403517	163
26762	4403680	189
26763	4403869	219
26764	4404088	196
26765	4404284	195
26766	4404479	191
26767	4404670	185
26768	4404855	166
26769	4405021	189
26770	4405210	190
26771	4405400	200
26772	4405600	247
26773	4405847	147
26774	4405994	172
26775	4406166	195
26776	4406361	161
26777	4406522	162
26778	4406684	156
26779	4406840	144
26780	4406984	173
26781	4407157	180
26782	4407337	156
26783	4407493	146
26784	4407639	144
26785	4407783	179
26786	4407962	154
26787	4408116	173
26788	4408289	176
26789	4408465	176
26790	4408641	135
26791	4408776	169
26792	4408945	169
26793	4409114	169
26794	4409283	169
26795	4409452	169
26796	4409621	169
26797	4409790	167
26798	4409957	167
26799	4410124	167
26800	4410291	169
26801	4410460	172
26802	4410632	172
26803	4410804	172
26804	4410976	172
26805	4411148	172
26806	4411320	205
26807	4411525	205
26808	4411730	176
26809	4411906	176
26810	4412082	176
26811	4412258	181
26812	4412439	191
26813	4412630	172
26814	4412802	172
26815	4412974	172
26816	4413146	172
26817	4413318	172
26818	4413490	172
26819	4413662	172
26820	4413834	160
26821	4413994	182
26822	4414176	182
26823	4414358	184
26824	4414542	182
26825	4414724	184
26826	4414908	182
26827	4415090	182
26828	4415272	182
26829	4415454	182
26830	4415636	182
26831	4415818	182
26832	4416000	184
26833	4416184	182
26834	4416366	184
26835	4416550	182
26836	4416732	183
26837	4416915	172
26838	4417087	170
26839	4417257	165
26840	4417422	163
26841	4417585	185
26842	4417770	167
26843	4417937	174
26844	4418111	174
26845	4418285	155
26846	4418440	155
26847	4418595	174
26848	4418769	181
26849	4418950	206
26850	4419156	194
26851	4419350	191
26852	4419541	191
26853	4419732	223
26854	4419955	191
26855	4420146	197
26856	4420343	191
26857	4420534	197
26858	4420731	191
26859	4420922	163
26860	4421085	192
26861	4421277	184
26862	4421461	223
26863	4421684	197
26864	4421881	170
26865	4422051	163
26866	4422214	196
26867	4422410	196
26868	4422606	189
26869	4422795	163
26870	4422958	163
26871	4423121	185
26872	4423306	189
26873	4423495	163
26874	4423658	195
26875	4423853	196
26876	4424049	175
26877	4424224	179
26878	4424403	191
26879	4424594	223
26880	4424817	184
26881	4425001	163
26882	4425164	191
26883	4425355	163
26884	4425518	169
26885	4425687	191
26886	4425878	163
26887	4426041	189
26888	4426230	197
26889	4426427	191
26890	4426618	201
26891	4426819	191
26892	4427010	201
26893	4427211	163
26894	4427374	191
26895	4427565	223
26896	4427788	185
26897	4427973	198
26898	4428171	180
26899	4428351	196
26900	4428547	168
26901	4428715	191
26902	4428906	189
26903	4429095	179
26904	4429274	223
26905	4429497	163
26906	4429660	203
26907	4429863	172
26908	4430035	172
26909	4430207	172
26910	4430379	172
26911	4430551	172
26912	4430723	157
26913	4430880	157
26914	4431037	149
26915	4431186	151
26916	4431337	165
26917	4431502	153
26918	4431655	153
26919	4431808	153
26920	4431961	153
26921	4432114	153
26922	4432267	153
26923	4432420	153
26924	4432573	153
26925	4432726	153
26926	4432879	153
26927	4433032	153
26928	4433185	153
26929	4433338	153
26930	4433491	157
26931	4433648	153
26932	4433801	151
26933	4433952	157
26934	4434109	151
26935	4434260	149
26936	4434409	155
26937	4434564	153
26938	4434717	155
26939	4434872	155
26940	4435027	151
26941	4435178	157
26942	4435335	151
26943	4435486	149
26944	4435635	153
26945	4435788	153
26946	4435941	149
26947	4436090	153
26948	4436243	157
26949	4436400	151
26950	4436551	151
26951	4436702	151
26952	4436853	151
26953	4437004	153
26954	4437157	153
26955	4437310	153
26956	4437463	153
26957	4437616	151
26958	4437767	155
26959	4437922	155
26960	4438077	155
26961	4438232	155
26962	4438387	157
26963	4438544	147
26964	4438691	147
26965	4438838	147
26966	4438985	147
26967	4439132	147
26968	4439279	147
26969	4439426	147
26970	4439573	147
26971	4439720	147
26972	4439867	147
26973	4440014	147
26974	4440161	147
26975	4440308	147
26976	4440455	147
26977	4440602	147
26978	4440749	147
26979	4440896	147
26980	4441043	147
26981	4441190	147
26982	4441337	147
26983	4441484	147
26984	4441631	147
26985	4441778	147
26986	4441925	147
26987	4442072	147
26988	4442219	147
26989	4442366	147
26990	4442513	147
26991	4442660	147
26992	4442807	147
26993	4442954	147
26994	4443101	147
26995	4443248	147
26996	4443395	147
26997	4443542	147
26998	4443689	147
26999	4443836	147
27000	4443983	156
27001	4444139	147
27002	4444286	147
27003	4444433	147
27004	4444580	147
27005	4444727	147
27006	4444874	147
27007	4445021	147
27008	4445168	147
27009	4445315	147
27010	4445462	189
27011	4445651	189
27012	4445840	169
27013	4446009	216
27014	4446225	172
27015	4446397	172
27016	4446569	213
27017	4446782	150
27018	4446932	148
27019	4447080	147
27020	4447227	144
27021	4447371	144
27022	4447515	143
27023	4447658	138
27024	4447796	182
27025	4447978	208
27026	4448186	214
27027	4448400	212
27028	4448612	188
27029	4448800	210
27030	4449010	157
27031	4449167	181
27032	4449348	181
27033	4449529	181
27034	4449710	181
27035	4449891	181
27036	4450072	181
27037	4450253	181
27038	4450434	181
27039	4450615	181
27040	4450796	181
27041	4450977	181
27042	4451158	181
27043	4451339	181
27044	4451520	181
27045	4451701	176
27046	4451877	152
27047	4452029	152
27048	4452181	193
27049	4452374	155
27050	4452529	154
27051	4452683	182
27052	4452865	152
27053	4453017	152
27054	4453169	173
27055	4453342	152
27056	4453494	152
27057	4453646	152
27058	4453798	152
27059	4453950	152
27060	4454102	152
27061	4454254	152
27062	4454406	152
27063	4454558	152
27064	4454710	152
27065	4454862	152
27066	4455014	152
27067	4455166	152
27068	4455318	152
27069	4455470	152
27070	4455622	152
27071	4455774	152
27072	4455926	152
27073	4456078	152
27074	4456230	152
27075	4456382	152
27076	4456534	152
27077	4456686	152
27078	4456838	152
27079	4456990	152
27080	4457142	152
27081	4457294	152
27082	4457446	152
27083	4457598	152
27084	4457750	152
27085	4457902	152
27086	4458054	152
27087	4458206	152
27088	4458358	152
27089	4458510	152
27090	4458662	152
27091	4458814	152
27092	4458966	152
27093	4459118	152
27094	4459270	158
27095	4459428	198
27096	4459626	163
27097	4459789	226
27098	4460015	180
27099	4460195	180
27100	4460375	143
27101	4460518	147
27102	4460665	155
27103	4460820	183
27104	4461003	157
27105	4461160	150
27106	4461310	150
27107	4461460	150
27108	4461610	150
27109	4461760	150
27110	4461910	150
27111	4462060	150
27112	4462210	150
27113	4462360	150
27114	4462510	150
27115	4462660	150
27116	4462810	150
27117	4462960	145
27118	4463105	191
27119	4463296	187
27120	4463483	199
27121	4463682	199
27122	4463881	186
27123	4464067	167
27124	4464234	177
27125	4464411	179
27126	4464590	179
27127	4464769	175
27128	4464944	175
27129	4465119	149
27130	4465268	149
27131	4465417	156
27132	4465573	156
27133	4465729	156
27134	4465885	152
27135	4466037	152
27136	4466189	152
27137	4466341	154
27138	4466495	158
27139	4466653	154
27140	4466807	154
27141	4466961	158
27142	4467119	154
27143	4467273	154
27144	4467427	154
27145	4467581	156
27146	4467737	156
27147	4467893	172
27148	4468065	172
27149	4468237	172
27150	4468409	172
27151	4468581	172
27152	4468753	172
27153	4468925	172
27154	4469097	172
27155	4469269	172
27156	4469441	172
27157	4469613	172
27158	4469785	172
27159	4469957	172
27160	4470129	172
27161	4470301	172
27162	4470473	172
27163	4470645	172
27164	4470817	172
27165	4470989	172
27166	4471161	176
27167	4471337	176
27168	4471513	176
27169	4471689	176
27170	4471865	173
27171	4472038	141
27172	4472179	141
27173	4472320	141
27174	4472461	141
27175	4472602	141
27176	4472743	141
27177	4472884	141
27178	4473025	141
27179	4473166	141
27180	4473307	141
27181	4473448	141
27182	4473589	141
27183	4473730	141
27184	4473871	145
27185	4474016	145
27186	4474161	145
27187	4474306	145
27188	4474451	145
27189	4474596	145
27190	4474741	145
27191	4474886	145
27192	4475031	145
27193	4475176	145
27194	4475321	145
27195	4475466	145
27196	4475611	145
27197	4475756	145
27198	4475901	145
27199	4476046	145
27200	4476191	145
27201	4476336	145
27202	4476481	145
27203	4476626	145
27204	4476771	145
27205	4476916	145
27206	4477061	145
27207	4477206	145
27208	4477351	145
27209	4477496	134
27210	4477630	172
27211	4477802	172
27212	4477974	172
27213	4478146	172
27214	4478318	172
27215	4478490	172
27216	4478662	172
27217	4478834	172
27218	4479006	172
27219	4479178	172
27220	4479350	172
27221	4479522	172
27222	4479694	172
27223	4479866	172
27224	4480038	172
27225	4480210	172
27226	4480382	172
27227	4480554	172
27228	4480726	172
27229	4480898	172
27230	4481070	172
27231	4481242	172
27232	4481414	172
27233	4481586	172
27234	4481758	172
27235	4481930	172
27236	4482102	172
27237	4482274	172
27238	4482446	172
27239	4482618	172
27240	4482790	172
27241	4482962	172
27242	4483134	172
27243	4483306	172
27244	4483478	172
27245	4483650	172
27246	4483822	172
27247	4483994	172
27248	4484166	172
27249	4484338	172
27250	4484510	172
27251	4484682	159
27252	4484841	134
27253	4484975	153
27254	4485128	153
27255	4485281	153
27256	4485434	153
27257	4485587	153
27258	4485740	223
27259	4485963	141
27260	4486104	141
27261	4486245	160
27262	4486405	177
27263	4486582	251
27264	4486833	190
27265	4487023	163
27266	4487186	146
27267	4487332	146
27268	4487478	146
27269	4487624	146
27270	4487770	146
27271	4487916	146
27272	4488062	146
27273	4488208	146
27274	4488354	146
27275	4488500	146
27276	4488646	146
27277	4488792	146
27278	4488938	146
27279	4489084	146
27280	4489230	146
27281	4489376	146
27282	4489522	146
27283	4489668	146
27284	4489814	146
27285	4489960	146
27286	4490106	146
27287	4490252	146
27288	4490398	146
27289	4490544	146
27290	4490690	146
27291	4490836	155
27292	4490991	155
27293	4491146	155
27294	4491301	155
27295	4491456	155
27296	4491611	193
27297	4491804	158
27298	4491962	158
27299	4492120	158
27300	4492278	153
27301	4492431	153
27302	4492584	154
27303	4492738	153
27304	4492891	153
27305	4493044	153
27306	4493197	153
27307	4493350	153
27308	4493503	168
27309	4493671	153
27310	4493824	154
27311	4493978	153
27312	4494131	153
27313	4494284	159
27314	4494443	158
27315	4494601	169
27316	4494770	169
27317	4494939	160
27318	4495099	158
27319	4495257	158
27320	4495415	158
27321	4495573	160
27322	4495733	158
27323	4495891	160
27324	4496051	158
27325	4496209	158
27326	4496367	190
27327	4496557	157
27328	4496714	157
27329	4496871	157
27330	4497028	157
27331	4497185	157
27332	4497342	163
27333	4497505	163
27334	4497668	163
27335	4497831	160
27336	4497991	160
27337	4498151	156
27338	4498307	156
27339	4498463	156
27340	4498619	157
27341	4498776	155
27342	4498931	157
27343	4499088	162
27344	4499250	166
27345	4499416	166
27346	4499582	155
27347	4499737	157
27348	4499894	155
27349	4500049	157
27350	4500206	157
27351	4500363	163
27352	4500526	163
27353	4500689	177
27354	4500866	177
27355	4501043	158
27356	4501201	159
27357	4501360	161
27358	4501521	183
27359	4501704	188
27360	4501892	231
27361	4502123	205
27362	4502328	176
27363	4502504	183
27364	4502687	203
27365	4502890	162
27366	4503052	162
27367	4503214	164
27368	4503378	162
27369	4503540	164
27370	4503704	162
27371	4503866	162
27372	4504028	162
27373	4504190	162
27374	4504352	162
27375	4504514	162
27376	4504676	164
27377	4504840	162
27378	4505002	164
27379	4505166	162
27380	4505328	162
27381	4505490	162
27382	4505652	162
27383	4505814	164
27384	4505978	162
27385	4506140	164
27386	4506304	162
27387	4506466	162
27388	4506628	162
27389	4506790	162
27390	4506952	162
27391	4507114	162
27392	4507276	164
27393	4507440	162
27394	4507602	164
27395	4507766	162
27396	4507928	162
27397	4508090	162
27398	4508252	162
27399	4508414	162
27400	4508576	162
27401	4508738	164
27402	4508902	153
27403	4509055	150
27404	4509205	150
27405	4509355	189
27406	4509544	146
27407	4509690	146
27408	4509836	146
27409	4509982	146
27410	4510128	146
27411	4510274	146
27412	4510420	141
27413	4510561	141
27414	4510702	141
27415	4510843	141
27416	4510984	141
27417	4511125	141
27418	4511266	141
27419	4511407	141
27420	4511548	141
27421	4511689	141
27422	4511830	141
27423	4511971	141
27424	4512112	146
27425	4512258	146
27426	4512404	173
27427	4512577	150
27428	4512727	150
27429	4512877	145
27430	4513022	145
27431	4513167	159
27432	4513326	193
27433	4513519	217
27434	4513736	159
27435	4513895	174
27436	4514069	182
27437	4514251	182
27438	4514433	163
27439	4514596	162
27440	4514758	181
27441	4514939	181
27442	4515120	207
27443	4515327	156
27444	4515483	150
27445	4515633	150
27446	4515783	150
27447	4515933	150
27448	4516083	150
27449	4516233	150
27450	4516383	150
27451	4516533	150
27452	4516683	150
27453	4516833	150
27454	4516983	150
27455	4517133	150
27456	4517283	150
27457	4517433	150
27458	4517583	150
27459	4517733	150
27460	4517883	188
27461	4518071	168
27462	4518239	172
27463	4518411	205
27464	4518616	174
27465	4518790	178
27466	4518968	180
27467	4519148	162
27468	4519310	162
27469	4519472	162
27470	4519634	190
27471	4519824	189
27472	4520013	174
27473	4520187	192
27474	4520379	179
27475	4520558	153
27476	4520711	153
27477	4520864	171
27478	4521035	174
27479	4521209	174
27480	4521383	174
27481	4521557	176
27482	4521733	179
27483	4521912	174
27484	4522086	178
27485	4522264	178
27486	4522442	178
27487	4522620	178
27488	4522798	180
27489	4522978	178
27490	4523156	184
27491	4523340	212
27492	4523552	169
27493	4523721	169
27494	4523890	169
27495	4524059	169
27496	4524228	169
27497	4524397	169
27498	4524566	169
27499	4524735	169
27500	4524904	169
27501	4525073	169
27502	4525242	169
27503	4525411	169
27504	4525580	169
27505	4525749	169
27506	4525918	169
27507	4526087	169
27508	4526256	169
27509	4526425	169
27510	4526594	169
27511	4526763	169
27512	4526932	169
27513	4527101	169
27514	4527270	169
27515	4527439	169
27516	4527608	169
27517	4527777	169
27518	4527946	169
27519	4528115	169
27520	4528284	169
27521	4528453	169
27522	4528622	169
27523	4528791	162
27524	4528953	218
27525	4529171	166
27526	4529337	166
27527	4529503	166
27528	4529669	174
27529	4529843	168
27530	4530011	174
27531	4530185	156
27532	4530341	157
27533	4530498	153
27534	4530651	174
27535	4530825	174
27536	4530999	176
27537	4531175	178
27538	4531353	140
27539	4531493	162
27540	4531655	166
27541	4531821	166
27542	4531987	190
27543	4532177	161
27544	4532338	192
27545	4532530	249
27546	4532779	182
27547	4532961	143
27548	4533104	144
27549	4533248	143
27550	4533391	143
27551	4533534	163
27552	4533697	174
27553	4533871	177
27554	4534048	157
27555	4534205	157
27556	4534362	153
27557	4534515	179
27558	4534694	162
27559	4534856	162
27560	4535018	162
27561	4535180	148
27562	4535328	185
27563	4535513	189
27564	4535702	163
27565	4535865	134
27566	4535999	134
27567	4536133	134
27568	4536267	134
27569	4536401	129
27570	4536530	129
27571	4536659	129
27572	4536788	164
27573	4536952	148
27574	4537100	179
27575	4537279	182
27576	4537461	165
27577	4537626	173
27578	4537799	167
27579	4537966	176
27580	4538142	134
27581	4538276	175
27582	4538451	190
27583	4538641	134
27584	4538775	157
27585	4538932	192
27586	4539124	193
27587	4539317	160
27588	4539477	161
27589	4539638	187
27590	4539825	187
27591	4540012	161
27592	4540173	129
27593	4540302	134
27594	4540436	172
27595	4540608	167
27596	4540775	169
27597	4540944	148
27598	4541092	177
27599	4541269	203
27600	4541472	166
27601	4541638	208
27602	4541846	137
27603	4541983	171
```
