## Supplementary material for "Deep-mining of vertebrate genomes reveals an unexpected diversity of endogenous viral elements": Papillomaviridae_rep.index

```
26	0	122
33	122	96
36	218	197
41	415	140
43	555	659
45	1214	219
46	1433	182
51	1615	374
55	1989	93
57	2082	638
59	2720	162
65	2882	532
66	3414	135
67	3549	149
69	3698	122
82	3820	74
98	3894	46
99	3940	534
108	4474	369
111	4843	75
112	4918	107
113	5025	104
114	5129	466
119	5595	652
120	6247	515
128	6762	122
129	6884	373
139	7257	377
141	7634	360
146	7994	152
147	8146	429
149	8575	176
153	8751	467
155	9218	649
157	9867	393
159	10260	80
160	10340	89
163	10429	216
166	10645	367
171	11012	369
271	11381	59
272	11440	510
275	11950	143
290	12093	85
304	12178	102
307	12280	533
312	12813	162
314	12975	141
324	13116	99
347	13215	146
352	13361	386
355	13747	492
356	14239	125
357	14364	517
360	14881	517
364	15398	97
382	15495	129
389	15624	175
390	15799	98
393	15897	136
401	16033	397
469	16430	367
510	16797	94
512	16891	101
518	16992	96
555	17088	97
558	17185	160
560	17345	99
569	17444	99
570	17543	100
580	17643	76
586	17719	102
591	17821	76
603	17897	100
607	17997	153
618	18150	608
664	18758	139
688	18897	93
693	18990	609
700	19599	110
729	19709	469
733	20178	121
734	20299	143
751	20442	86
762	20528	85
782	20613	392
791	21005	604
792	21609	405
803	22014	504
812	22518	97
815	22615	420
820	23035	100
821	23135	137
837	23272	133
840	23405	383
843	23788	373
845	24161	368
848	24529	522
865	25051	398
869	25449	140
870	25589	138
871	25727	99
879	25826	142
899	25968	374
900	26342	393
904	26735	105
908	26840	515
909	27355	49
912	27404	632
918	28036	624
922	28660	103
928	28763	311
929	29074	414
934	29488	126
962	29614	167
970	29781	115
973	29896	379
975	30275	632
979	30907	347
983	31254	160
992	31414	117
1019	31531	466
1023	31997	371
1029	32368	90
1034	32458	98
1134	32556	136
1135	32692	125
1145	32817	99
1167	32916	191
1171	33107	136
1172	33243	420
1181	33663	139
1183	33802	221
1187	34023	638
1190	34661	602
1207	35263	160
1208	35423	393
1215	35816	115
1216	35931	522
1218	36453	257
1219	36710	531
1220	37241	509
1222	37750	502
1224	38252	609
1240	38861	515
1241	39376	190
1251	39566	95
1287	39661	101
1375	39762	639
1381	40401	610
1457	41011	156
1463	41167	107
1481	41274	414
1540	41688	109
1554	41797	368
1556	42165	405
1582	42570	138
1592	42708	484
1598	43192	157
1599	43349	402
1667	43751	649
1674	44400	355
1675	44755	604
1699	45359	377
1703	45736	109
1704	45845	158
1711	46003	179
1716	46182	105
1718	46287	609
1720	46896	97
1722	46993	146
1731	47139	651
1734	47790	605
1738	48395	142
1752	48537	632
1758	49169	543
1762	49712	549
1763	50261	134
1767	50395	611
1770	51006	333
1775	51339	393
1781	51732	421
1783	52153	69
1785	52222	643
1791	52865	53
1792	52918	553
1797	53471	42
1825	53513	599
1833	54112	48
1835	54160	95
1841	54255	370
1845	54625	80
1855	54705	75
1865	54780	179
1872	54959	645
1883	55604	499
1996	56103	151
1997	56254	110
2015	56364	154
2033	56518	43
2043	56561	93
2044	56654	520
2047	57174	158
2050	57332	394
2052	57726	160
2066	57886	501
2067	58387	511
2069	58898	150
2076	59048	529
2081	59577	141
2082	59718	427
2086	60145	96
2087	60241	405
2104	60646	622
2105	61268	602
2121	61870	145
2122	62015	135
2130	62150	194
2150	62344	163
2236	62507	538
2241	63045	96
2294	63141	372
2336	63513	176
2390	63689	610
2409	64299	362
2417	64661	106
2419	64767	168
2462	64935	146
2475	65081	79
2518	65160	511
2530	65671	360
2537	66031	85
2554	66116	75
2558	66191	126
2562	66317	106
2566	66423	522
2567	66945	96
2569	67041	465
2576	67506	27
2581	67533	469
2585	68002	99
2590	68101	148
2606	68249	140
2615	68389	430
2616	68819	94
2627	68913	95
2630	69008	490
2634	69498	139
2638	69637	162
2644	69799	129
2648	69928	453
2654	70381	407
2658	70788	514
2659	71302	100
2686	71402	147
2696	71549	489
2716	72038	395
2860	72433	614
2861	73047	445
2878	73492	685
2893	74177	108
2896	74285	510
2898	74795	44
2901	74839	141
2913	74980	533
2915	75513	528
2916	76041	508
2918	76549	127
2920	76676	219
2923	76895	599
2925	77494	399
2931	77893	385
2932	78278	97
2933	78375	541
2940	78916	141
2942	79057	175
2944	79232	98
2945	79330	560
2947	79890	204
2950	80094	520
2967	80614	390
2968	81004	404
2970	81408	99
2978	81507	140
2981	81647	401
2983	82048	125
2984	82173	100
2985	82273	510
2986	82783	398
3013	83181	692
3029	83873	22
3099	83895	272
3107	84167	163
3150	84330	45
3161	84375	104
3204	84479	510
3208	84989	101
3287	85090	141
3290	85231	469
3322	85700	96
3338	85796	43
3380	85839	139
3393	85978	473
3399	86451	101
3401	86552	503
3422	87055	467
3425	87522	517
3429	88039	509
3435	88548	143
3437	88691	680
3439	89371	494
3448	89865	599
3453	90464	95
3459	90559	390
3464	90949	610
3465	91559	167
3475	91726	145
3477	91871	146
3478	92017	503
3487	92520	126
3497	92646	99
3500	92745	75
3501	92820	102
3511	92922	207
3517	93129	615
3518	93744	44
3523	93788	514
3571	94302	477
3604	94779	102
3616	94881	122
3724	95003	213
3727	95216	507
3741	95723	170
3758	95893	230
3763	96123	201
3770	96324	141
3793	96465	142
3805	96607	602
3806	97209	98
3807	97307	559
3808	97866	303
3809	98169	610
3814	98779	398
3830	99177	95
3831	99272	564
3841	99836	93
3876	99929	172
3962	100101	496
4023	100597	49
4024	100646	49
4027	100695	103
4055	100798	106
4071	100904	74
4073	100978	157
4116	101135	195
4143	101330	501
4150	101831	95
4182	101926	502
4244	102428	141
4255	102569	664
4264	103233	506
4283	103739	161
4294	103900	79
4298	103979	100
4305	104079	244
4309	104323	136
4311	104459	387
4316	104846	610
4317	105456	97
4327	105553	401
4331	105954	121
4333	106075	606
4357	106681	142
4364	106823	527
4374	107350	119
4380	107469	183
4384	107652	77
4412	107729	411
4419	108140	533
4444	108673	156
4479	108829	134
4587	108963	548
4604	109511	420
4619	109931	384
4621	110315	316
4622	110631	138
4627	110769	394
4631	111163	128
4636	111291	145
4650	111436	514
4656	111950	100
4666	112050	603
4667	112653	99
4670	112752	526
4673	113278	121
4676	113399	138
4693	113537	471
4694	114008	554
4695	114562	371
4719	114933	142
4739	115075	420
4832	115495	609
4913	116104	124
4931	116228	153
4979	116381	515
5007	116896	148
5057	117044	496
5097	117540	404
5112	117944	149
5118	118093	379
5123	118472	97
5149	118569	374
5156	118943	108
5158	119051	94
5161	119145	622
5165	119767	275
5166	120042	86
5177	120128	516
5179	120644	370
5185	121014	505
5186	121519	148
5192	121667	141
5193	121808	144
5196	121952	503
5210	122455	485
5212	122940	137
5217	123077	37
5223	123114	443
5227	123557	543
5232	124100	92
5243	124192	381
5256	124573	285
5272	124858	461
5282	125319	150
5327	125469	25
5450	125494	498
5455	125992	156
5466	126148	604
5467	126752	563
5485	127315	96
5507	127411	154
5515	127565	198
5529	127763	399
5534	128162	127
5557	128289	142
5568	128431	142
5569	128573	142
5572	128715	154
5602	128869	562
5688	129431	139
5772	129570	87
5781	129657	370
5789	130027	99
5796	130126	149
5797	130275	385
5861	130660	83
5872	130743	511
5880	131254	143
5911	131397	398
5919	131795	147
5960	131942	133
5975	132075	92
5981	132167	100
5986	132267	84
5988	132351	519
5998	132870	517
6018	133387	117
6021	133504	124
6024	133628	410
6034	134038	191
6041	134229	503
6043	134732	408
6045	135140	143
6046	135283	147
6047	135430	143
6049	135573	105
6055	135678	95
6056	135773	101
6059	135874	268
6061	136142	600
6064	136742	394
6081	137136	150
6083	137286	601
6086	137887	166
6090	138053	201
6100	138254	418
6107	138672	413
6110	139085	615
6135	139700	335
6144	140035	113
6146	140148	506
6176	140654	101
6183	140755	379
6205	141134	429
6206	141563	87
6313	141650	198
6318	141848	113
6322	141961	156
6329	142117	396
6354	142513	371
6371	142884	142
6375	143026	175
6376	143201	140
6391	143341	154
6392	143495	503
6396	143998	105
6398	144103	505
6404	144608	101
6431	144709	97
6438	144806	139
6444	144945	131
6470	145076	659
6551	145735	95
6558	145830	204
6561	146034	43
6562	146077	492
6616	146569	220
6644	146789	103
6657	146892	632
6659	147524	96
6739	147620	482
6743	148102	98
6774	148200	123
6783	148323	63
6833	148386	411
6838	148797	598
6881	149395	613
6891	150008	52
6906	150060	72
6909	150132	84
6910	150216	95
6914	150311	547
6927	150858	127
6952	150985	603
6953	151588	109
6958	151697	406
6963	152103	521
6969	152624	505
6975	153129	376
6998	153505	569
7007	154074	659
7056	154733	390
7068	155123	141
7069	155264	110
7176	155374	144
7192	155518	144
7193	155662	609
7211	156271	379
7217	156650	72
7218	156722	523
7227	157245	608
7240	157853	206
7259	158059	620
7260	158679	413
7261	159092	89
7294	159181	610
7301	159791	96
7302	159887	508
7305	160395	138
7307	160533	527
7339	161060	394
7421	161454	521
7426	161975	360
7427	162335	97
7475	162432	100
7476	162532	98
7479	162630	55
7480	162685	161
7489	162846	115
7518	162961	142
7520	163103	475
7646	163578	1018
7652	164596	363
7660	164959	77
7695	165036	401
7696	165437	143
7701	165580	456
7712	166036	104
7713	166140	363
7714	166503	446
7737	166949	94
7744	167043	433
7746	167476	188
7754	167664	96
7767	167760	99
7769	167859	534
7773	168393	642
7775	169035	408
7777	169443	474
7786	169917	173
7798	170090	402
7799	170492	145
7805	170637	143
7815	170780	462
7823	171242	55
7826	171297	501
7832	171798	545
7861	172343	311
7919	172654	119
7931	172773	495
7932	173268	561
8055	173829	106
8056	173935	393
8074	174328	507
8080	174835	470
8086	175305	98
8098	175403	502
8118	175905	141
8122	176046	409
8124	176455	356
8125	176811	98
8147	176909	103
8157	177012	392
8161	177404	394
8164	177798	603
8166	178401	73
8277	178474	382
8288	178856	46
8289	178902	187
8343	179089	101
8352	179190	206
8378	179396	511
8383	179907	205
8460	180112	127
8515	180239	90
8558	180329	165
8564	180494	164
8574	180658	93
8597	180751	90
8602	180841	141
8603	180982	111
8607	181093	164
8617	181257	604
8629	181861	112
8635	181973	609
8636	182582	391
8638	182973	112
8649	183085	99
8661	183184	196
8662	183380	88
8663	183468	144
8668	183612	95
8673	183707	122
8678	183829	93
8679	183922	411
8684	184333	519
8686	184852	552
8695	185404	86
8696	185490	146
8724	185636	104
8772	185740	50
8782	185790	539
8795	186329	415
8901	186744	140
8918	186884	516
8919	187400	182
8936	187582	151
8941	187733	532
8977	188265	141
8985	188406	114
8987	188520	436
9017	188956	506
9020	189462	169
9024	189631	192
9027	189823	399
9028	190222	144
9032	190366	398
9140	190764	111
9152	190875	563
9153	191438	388
9190	191826	367
9206	192193	587
9215	192780	137
9246	192917	50
9250	192967	98
9293	193065	162
9323	193227	526
9349	193753	611
9363	194364	118
9371	194482	166
9413	194648	629
9421	195277	145
9427	195422	525
9438	195947	364
9442	196311	507
9446	196818	47
9465	196865	94
9470	196959	513
9476	197472	99
9493	197571	391
9495	197962	139
9499	198101	537
9504	198638	623
9512	199261	597
9514	199858	268
9518	200126	141
9524	200267	523
9525	200790	667
9526	201457	106
9531	201563	601
9541	202164	42
9542	202206	573
9547	202779	150
9549	202929	310
9558	203239	606
9559	203845	107
9561	203952	138
9564	204090	143
9587	204233	45
9590	204278	445
9591	204723	609
9658	205332	145
9764	205477	100
9781	205577	529
9782	206106	546
9806	206652	150
9808	206802	516
9818	207318	119
9822	207437	507
9827	207944	159
9829	208103	398
9830	208501	522
9838	209023	152
9850	209175	631
9874	209806	200
9883	210006	517
9887	210523	505
9890	211028	132
9891	211160	101
9896	211261	97
9960	211358	640
10003	211998	519
10014	212517	158
10015	212675	385
10016	213060	527
10053	213587	111
10069	213698	563
10078	214261	94
10107	214355	406
10113	214761	165
10154	214926	393
10193	215319	503
10226	215822	217
10283	216039	665
10285	216704	142
10290	216846	505
10309	217351	544
10328	217895	568
10341	218463	127
10356	218590	504
10358	219094	96
10362	219190	515
10364	219705	500
10365	220205	148
10374	220353	649
10375	221002	582
10379	221584	101
10381	221685	110
10384	221795	139
10386	221934	475
10387	222409	512
10388	222921	392
10389	223313	602
10394	223915	398
10398	224313	143
10405	224456	516
10410	224972	159
10412	225131	448
10421	225579	298
10422	225877	602
10424	226479	98
10427	226577	109
10454	226686	299
10521	226985	465
10633	227450	121
10638	227571	268
10644	227839	83
10645	227922	507
10666	228429	152
10673	228581	199
10675	228780	200
10682	228980	101
10683	229081	606
10690	229687	509
10692	230196	152
10707	230348	397
10712	230745	46
10713	230791	312
10714	231103	204
10718	231307	385
10743	231692	97
10746	231789	512
10751	232301	391
10753	232692	510
10785	233202	244
10877	233446	303
10879	233749	511
10916	234260	45
10926	234305	48
10928	234353	49
10932	234402	532
10970	234934	147
10971	235081	94
10978	235175	423
11049	235598	628
11090	236226	517
11091	236743	401
11138	237144	111
11148	237255	112
11159	237367	606
11165	237973	95
11191	238068	525
11202	238593	415
11228	239008	98
11234	239106	92
11236	239198	173
11240	239371	541
11243	239912	507
11247	240419	99
11248	240518	126
11251	240644	116
11252	240760	402
11267	241162	545
11273	241707	616
11274	242323	109
11275	242432	499
11284	242931	404
11285	243335	416
11313	243751	148
11314	243899	50
11317	243949	341
11384	244290	499
11490	244789	432
11501	245221	51
11507	245272	159
11508	245431	141
11529	245572	99
11538	245671	510
11545	246181	100
11555	246281	504
11574	246785	487
11598	247272	440
11614	247712	102
11617	247814	398
11671	248212	87
11686	248299	103
11740	248402	214
11742	248616	112
11795	248728	505
11833	249233	523
11834	249756	617
11839	250373	678
11841	251051	550
11903	251601	136
11909	251737	198
11911	251935	122
11912	252057	432
11949	252489	142
11953	252631	176
11967	252807	424
11999	253231	108
12000	253339	165
12021	253504	140
12034	253644	200
12054	253844	257
12062	254101	222
12065	254323	131
12084	254454	406
12087	254860	166
12091	255026	603
12100	255629	479
12107	256108	456
12110	256564	605
12112	257169	166
12114	257335	558
12115	257893	52
12120	257945	508
12132	258453	43
12136	258496	410
12138	258906	72
12147	258978	529
12148	259507	519
12150	260026	444
12176	260470	130
12180	260600	493
12185	261093	514
12197	261607	165
12353	261772	92
12363	261864	135
12370	261999	686
12371	262685	102
12392	262787	647
12395	263434	391
12400	263825	606
12429	264431	116
12431	264547	129
12432	264676	141
12433	264817	525
12436	265342	124
12437	265466	355
12440	265821	119
12460	265940	220
12471	266160	203
12549	266363	474
12702	266837	395
12704	267232	513
12766	267745	145
12775	267890	156
12815	268046	120
12817	268166	504
12863	268670	97
12884	268767	100
12917	268867	529
12925	269396	227
12936	269623	328
12947	269951	139
12950	270090	99
12954	270189	429
12957	270618	146
12964	270764	524
12970	271288	206
12973	271494	390
12977	271884	555
12999	272439	101
13000	272540	535
13001	273075	92
13010	273167	82
13011	273249	514
13013	273763	179
13016	273942	515
13226	274457	97
13233	274554	172
13234	274726	607
13249	275333	397
13255	275730	366
13258	276096	115
13262	276211	142
13271	276353	410
13272	276763	513
13279	277276	100
13282	277376	410
13284	277786	149
13292	277935	513
13293	278448	516
13295	278964	524
13298	279488	548
13300	280036	619
13304	280655	138
13307	280793	172
13323	280965	650
13324	281615	536
13326	282151	39
13332	282190	203
13341	282393	393
13374	282786	499
13464	283285	175
13530	283460	120
13560	283580	133
13565	283713	560
13638	284273	129
13693	284402	529
13726	284931	386
13727	285317	213
13742	285530	414
13747	285944	607
13780	286551	511
13791	287062	45
13795	287107	239
13802	287346	120
13807	287466	308
13813	287774	622
13817	288396	516
13820	288912	89
13823	289001	159
13824	289160	142
13827	289302	513
13831	289815	514
13833	290329	528
13836	290857	119
13838	290976	641
13841	291617	504
13852	292121	531
13858	292652	599
13862	293251	548
13863	293799	509
13864	294308	564
13873	294872	530
13874	295402	136
13876	295538	536
13877	296074	173
13902	296247	217
13912	296464	475
13965	296939	147
14082	297086	657
14089	297743	621
14096	298364	398
14097	298762	465
14112	299227	157
14113	299384	121
14118	299505	95
14119	299600	167
14121	299767	463
14123	300230	401
14126	300631	128
14134	300759	514
14141	301273	401
14163	301674	97
14164	301771	191
14186	301962	397
14187	302359	148
14188	302507	615
14199	303122	122
14202	303244	398
14207	303642	74
14237	303716	496
14327	304212	168
14328	304380	147
14380	304527	100
14428	304627	509
14501	305136	87
14556	305223	276
14589	305499	110
14590	305609	640
14597	306249	126
14600	306375	540
14605	306915	498
14629	307413	565
14638	307978	408
14644	308386	93
14657	308479	105
14658	308584	52
14676	308636	448
14683	309084	662
14695	309746	628
14701	310374	407
14708	310781	391
14725	311172	516
14727	311688	300
14736	311988	173
14737	312161	125
14765	312286	36
14952	312322	414
14959	312736	561
14960	313297	513
14975	313810	404
14986	314214	515
14998	314729	143
15006	314872	123
15013	314995	156
15026	315151	151
15028	315302	198
15033	315500	98
15049	315598	554
15050	316152	96
15061	316248	508
15065	316756	189
15189	316945	146
15190	317091	665
15191	317756	88
15256	317844	407
15285	318251	385
15292	318636	106
15401	318742	152
15405	318894	187
15453	319081	432
15461	319513	513
15477	320026	140
15478	320166	94
15503	320260	140
15506	320400	208
15521	320608	95
15522	320703	149
15526	320852	117
15532	320969	183
15539	321152	519
15546	321671	403
15559	322074	151
15560	322225	513
15561	322738	129
15564	322867	136
15567	323003	98
15568	323101	214
15579	323315	606
15584	323921	135
15588	324056	171
15590	324227	95
15599	324322	110
15600	324432	604
15602	325036	43
15628	325079	70
15662	325149	651
15815	325800	143
15822	325943	511
15823	326454	502
15847	326956	142
15849	327098	526
15864	327624	125
15867	327749	517
15876	328266	528
15889	328794	136
15891	328930	156
15893	329086	467
15896	329553	605
15912	330158	528
15913	330686	634
15923	331320	101
16053	331421	331
16054	331752	611
16057	332363	522
16109	332885	141
16148	333026	233
16149	333259	140
16153	333399	151
16225	333550	410
16227	333960	510
16267	334470	153
16316	334623	173
16317	334796	144
16326	334940	118
16336	335058	506
16348	335564	87
16369	335651	626
16384	336277	618
16392	336895	137
16402	337032	501
16403	337533	185
16409	337718	580
16411	338298	52
16419	338350	150
16423	338500	506
16425	339006	84
16427	339090	33
16428	339123	471
16434	339594	453
16436	340047	170
16438	340217	95
16439	340312	158
16451	340470	92
16453	340562	101
16462	340663	575
16463	341238	411
16525	341649	393
16671	342042	509
16678	342551	526
16685	343077	86
16686	343163	150
16707	343313	143
16710	343456	96
16711	343552	395
16714	343947	163
16715	344110	145
16729	344255	609
16733	344864	522
16736	345386	129
16737	345515	398
16752	345913	468
16754	346381	117
16775	346498	140
16776	346638	449
16778	347087	190
16793	347277	195
16794	347472	515
16837	347987	646
16854	348633	433
16916	349066	591
16917	349657	415
16951	350072	140
16952	350212	136
16969	350348	43
16972	350391	108
17012	350499	101
17015	350600	201
17116	350801	149
17130	350950	118
17145	351068	499
17177	351567	394
17179	351961	538
17193	352499	613
17199	353112	246
17200	353358	660
17211	354018	113
17232	354131	382
17239	354513	102
17247	354615	416
17254	355031	76
17255	355107	98
17267	355205	137
17268	355342	147
17272	355489	547
17282	356036	514
17288	356550	134
17291	356684	507
17293	357191	373
17297	357564	144
17302	357708	116
17305	357824	162
17310	357986	505
17314	358491	581
17316	359072	540
17325	359612	288
17326	359900	117
17327	360017	530
17354	360547	70
17357	360617	153
17365	360770	154
17376	360924	100
17413	361024	116
17414	361140	107
17531	361247	97
17548	361344	199
17549	361543	104
17567	361647	628
17573	362275	600
17600	362875	136
17603	363011	515
17611	363526	513
17612	364039	211
17615	364250	502
17639	364752	512
17641	365264	110
17770	365374	125
17779	365499	521
17780	366020	494
17781	366514	250
17782	366764	182
17783	366946	181
17821	367127	94
17832	367221	48
17845	367269	61
17875	367330	630
17992	367960	88
17993	368048	617
18040	368665	123
18042	368788	531
18050	369319	123
18057	369442	607
18069	370049	93
18075	370142	196
18095	370338	115
18102	370453	109
18110	370562	214
18116	370776	135
18122	370911	144
18126	371055	98
18129	371153	98
18130	371251	92
18136	371343	148
18140	371491	141
18147	371632	497
18155	372129	119
18159	372248	98
18164	372346	616
18167	372962	109
18170	373071	139
18176	373210	407
18178	373617	452
18187	374069	53
18188	374122	536
18190	374658	417
18217	375075	202
18219	375277	100
18278	375377	146
18349	375523	151
18392	375674	49
18396	375723	105
18410	375828	724
18432	376552	611
18433	377163	396
18435	377559	422
18448	377981	394
18449	378375	236
18450	378611	67
18454	378678	119
18477	378797	135
18480	378932	524
18481	379456	139
18503	379595	505
18509	380100	486
18515	380586	138
18631	380724	142
18632	380866	103
18642	380969	506
18644	381475	613
18645	382088	150
18697	382238	412
18737	382650	455
18742	383105	499
18782	383604	144
18854	383748	165
18855	383913	443
18857	384356	499
18904	384855	187
18905	385042	121
18918	385163	130
18922	385293	140
18928	385433	212
18931	385645	142
18936	385787	407
18954	386194	111
18955	386305	140
18957	386445	105
18970	386550	213
18972	386763	75
18979	386838	114
18980	386952	544
18983	387496	90
18984	387586	95
18986	387681	118
18988	387799	618
18989	388417	644
18991	389061	625
18992	389686	610
18994	390296	137
18998	390433	97
19002	390530	99
19007	390629	177
19012	390806	145
19017	390951	517
19020	391468	178
19023	391646	137
19026	391783	79
19032	391862	98
19038	391960	139
19049	392099	382
19052	392481	191
19081	392672	635
19272	393307	181
19295	393488	505
19297	393993	198
19305	394191	99
19306	394290	100
19307	394390	506
19310	394896	192
19325	395088	131
19327	395219	143
19339	395362	83
19341	395445	142
19372	395587	104
19493	395691	620
19494	396311	627
19506	396938	481
19507	397419	97
19559	397516	133
19604	397649	500
19605	398149	141
19606	398290	141
19644	398431	93
19676	398524	49
19717	398573	215
19764	398788	104
19767	398892	427
19781	399319	216
19784	399535	102
19792	399637	102
19798	399739	148
19817	399887	100
19819	399987	546
19832	400533	644
19834	401177	484
19841	401661	97
19842	401758	523
19845	402281	620
19846	402901	615
19850	403516	403
19851	403919	433
19853	404352	414
19856	404766	92
19858	404858	637
19860	405495	602
19864	406097	606
19874	406703	362
19883	407065	406
19885	407471	104
19886	407575	396
19888	407971	389
19900	408360	525
19911	408885	486
19912	409371	117
19914	409488	525
19943	410013	525
20117	410538	135
20120	410673	409
20134	411082	413
20150	411495	393
20156	411888	132
20159	412020	525
20167	412545	601
20168	413146	606
20170	413752	511
20192	414263	510
20198	414773	144
20199	414917	142
20201	415059	112
20203	415171	101
20204	415272	156
20226	415428	199
20355	415627	466
20356	416093	55
20364	416148	461
20368	416609	509
20369	417118	592
20421	417710	482
20431	418192	136
20461	418328	502
20467	418830	100
20468	418930	96
20506	419026	614
20530	419640	97
20575	419737	518
20579	420255	545
20624	420800	99
20628	420899	390
20629	421289	644
20641	421933	599
20648	422532	154
20660	422686	454
20669	423140	510
20676	423650	191
20694	423841	416
20696	424257	501
20707	424758	400
20708	425158	486
20712	425644	150
20713	425794	532
20715	426326	527
20717	426853	142
20718	426995	611
20720	427606	711
20721	428317	511
20722	428828	412
20733	429240	157
20736	429397	133
20743	429530	239
20745	429769	209
20746	429978	46
20747	430024	26
20748	430050	478
20749	430528	84
20750	430612	74
20751	430686	65
20753	430751	192
20756	430943	474
20773	431417	118
20774	431535	588
20805	432123	254
20982	432377	620
20996	432997	552
21012	433549	149
21018	433698	511
21019	434209	142
21021	434351	513
21029	434864	390
21037	435254	507
21063	435761	289
21066	436050	102
21069	436152	125
21084	436277	60
21089	436337	99
21102	436436	130
21107	436566	519
21217	437085	487
21226	437572	237
21230	437809	507
21231	438316	388
21323	438704	174
21329	438878	612
21368	439490	511
21371	440001	523
21399	440524	194
21401	440718	492
21436	441210	186
21440	441396	396
21441	441792	504
21488	442296	541
21490	442837	116
21491	442953	122
21497	443075	49
21503	443124	394
21508	443518	483
21515	444001	363
21541	444364	505
21543	444869	96
21556	444965	144
21563	445109	243
21569	445352	157
21570	445509	177
21574	445686	536
21577	446222	514
21578	446736	455
21579	447191	123
21582	447314	482
21583	447796	159
21584	447955	510
21588	448465	504
21590	448969	493
21593	449462	161
21595	449623	96
21598	449719	567
21604	450286	113
21605	450399	696
21607	451095	527
21611	451622	68
21612	451690	103
21613	451793	95
21618	451888	509
21624	452397	129
21634	452526	183
21635	452709	572
21636	453281	417
21638	453698	44
21667	453742	499
21723	454241	22
21808	454263	38
21852	454301	342
21858	454643	512
21873	455155	152
21874	455307	393
21880	455700	514
21891	456214	152
21896	456366	99
21922	456465	597
21925	457062	581
21928	457643	658
21931	458301	588
21947	458889	85
21948	458974	116
21958	459090	228
21967	459318	69
21971	459387	149
21972	459536	131
22081	459667	499
22086	460166	150
22092	460316	90
22093	460406	519
22124	460925	142
22155	461067	104
22185	461171	100
22188	461271	84
22191	461355	398
22192	461753	386
22193	462139	543
22263	462682	500
22298	463182	700
22302	463882	124
22353	464006	134
22365	464140	135
22370	464275	212
22378	464487	92
22379	464579	154
22393	464733	153
22418	464886	39
22431	464925	506
22432	465431	513
22435	465944	170
22437	466114	143
22441	466257	603
22442	466860	535
22444	467395	497
22445	467892	90
22449	467982	376
22452	468358	499
22453	468857	108
22454	468965	149
22456	469114	174
22457	469288	631
22459	469919	385
22467	470304	201
22468	470505	214
22471	470719	119
22473	470838	193
22474	471031	80
22475	471111	509
22496	471620	380
22497	472000	317
22498	472317	545
22527	472862	129
22529	472991	500
22581	473491	505
22596	473996	44
22703	474040	144
22706	474184	123
22720	474307	87
22721	474394	476
22736	474870	136
22749	475006	166
22751	475172	106
22765	475278	140
22768	475418	521
22770	475939	143
22781	476082	399
22784	476481	396
22785	476877	387
22786	477264	259
22787	477523	438
22789	477961	196
22790	478157	366
22793	478523	419
22809	478942	330
22810	479272	136
22813	479408	195
22829	479603	514
22941	480117	143
22942	480260	146
22943	480406	230
22954	480636	251
22955	480887	505
22986	481392	99
23005	481491	359
23047	481850	630
23050	482480	589
23053	483069	532
23116	483601	513
23125	484114	170
23151	484284	164
23160	484448	359
23215	484807	499
23251	485306	143
23280	485449	36
23284	485485	378
23289	485863	137
23291	486000	77
23293	486077	509
23297	486586	121
23299	486707	93
23302	486800	141
23303	486941	529
23304	487470	512
23306	487982	54
23307	488036	610
23310	488646	56
23311	488702	112
23312	488814	139
23313	488953	69
23314	489022	130
23315	489152	536
23319	489688	396
23320	490084	143
23321	490227	107
23323	490334	139
23329	490473	401
23330	490874	103
23336	490977	556
23342	491533	141
23358	491674	115
23359	491789	97
23360	491886	532
23389	492418	212
23458	492630	102
23568	492732	122
23582	492854	155
23614	493009	143
23646	493152	123
23649	493275	399
23651	493674	152
23652	493826	473
23655	494299	556
23671	494855	680
23672	495535	98
23682	495633	510
23689	496143	119
23804	496262	93
23811	496355	417
23816	496772	150
23909	496922	523
23912	497445	121
23954	497566	100
23990	497666	512
24022	498178	437
24026	498615	506
24028	499121	143
24035	499264	147
24074	499411	288
24076	499699	222
24084	499921	129
24103	500050	519
24117	500569	489
24127	501058	155
24129	501213	111
24142	501324	556
24151	501880	104
24153	501984	479
24154	502463	115
24156	502578	141
24160	502719	621
24161	503340	671
24164	504011	102
24165	504113	518
24166	504631	142
24168	504773	72
24169	504845	413
24173	505258	523
24174	505781	156
24176	505937	86
24181	506023	123
24182	506146	96
24185	506242	90
24191	506332	507
24195	506839	110
24221	506949	388
24222	507337	40
24224	507377	411
24427	507788	597
24461	508385	176
24471	508561	612
24489	509173	615
24505	509788	521
24506	510309	142
24508	510451	516
24511	510967	478
24513	511445	112
24517	511557	505
24533	512062	194
24534	512256	620
24535	512876	144
24543	513020	503
24545	513523	123
24549	513646	139
24665	513785	458
24666	514243	617
24673	514860	162
24674	515022	98
24678	515120	95
24740	515215	261
24771	515476	519
24773	515995	526
24853	516521	509
24857	517030	145
24888	517175	118
24890	517293	98
24897	517391	105
24945	517496	517
24952	518013	213
24963	518226	97
24967	518323	75
24975	518398	443
24979	518841	501
24986	519342	226
24989	519568	107
25010	519675	244
25015	519919	503
25017	520422	100
25018	520522	98
25021	520620	185
25023	520805	382
25026	521187	611
25027	521798	513
25028	522311	100
25029	522411	379
25030	522790	567
25031	523357	529
25033	523886	420
25034	524306	535
25036	524841	610
25038	525451	634
25039	526085	219
25042	526304	170
25043	526474	519
25047	526993	599
25049	527592	141
25057	527733	91
25060	527824	78
25061	527902	388
25083	528290	628
25085	528918	51
25182	528969	419
25289	529388	376
25306	529764	187
25317	529951	279
25323	530230	468
25355	530698	190
25371	530888	141
25373	531029	316
25375	531345	535
25395	531880	400
25396	532280	392
25397	532672	94
25405	532766	301
25410	533067	95
25414	533162	135
25527	533297	491
25528	533788	468
25540	534256	611
25572	534867	529
25602	535396	498
25603	535894	477
25632	536371	142
25636	536513	414
25637	536927	89
25638	537016	140
25711	537156	523
25715	537679	147
25719	537826	97
25746	537923	137
25747	538060	500
25750	538560	221
25800	538781	417
25848	539198	144
25875	539342	418
25877	539760	46
25880	539806	607
25881	540413	142
25883	540555	502
25884	541057	519
25885	541576	102
25888	541678	497
25889	542175	147
25890	542322	597
25891	542919	97
25892	543016	303
25893	543319	504
25895	543823	184
25896	544007	52
25897	544059	101
25898	544160	405
25900	544565	431
25901	544996	642
25904	545638	98
25905	545736	504
25906	546240	397
25907	546637	145
25909	546782	388
25911	547170	111
25919	547281	108
25938	547389	512
25944	547901	91
25945	547992	188
26151	548180	135
26154	548315	617
26168	548932	380
26191	549312	598
26195	549910	127
26198	550037	171
26202	550208	172
26205	550380	141
26206	550521	519
26213	551040	156
26225	551196	142
26228	551338	96
26229	551434	141
26230	551575	614
26231	552189	96
26235	552285	516
26238	552801	99
26241	552900	377
26257	553277	215
26258	553492	545
26259	554037	630
26260	554667	195
26276	554862	506
26347	555368	141
26390	555509	516
26399	556025	154
26400	556179	144
26402	556323	437
26464	556760	138
26494	556898	100
26495	556998	166
26498	557164	488
26500	557652	97
26540	557749	174
26543	557923	551
26564	558474	596
26581	559070	592
26608	559662	100
26610	559762	488
26612	560250	645
26614	560895	390
26621	561285	532
26660	561817	501
26662	562318	139
26685	562457	97
26686	562554	151
26687	562705	102
26710	562807	100
26713	562907	392
26719	563299	139
26728	563438	96
26737	563534	124
26739	563658	69
26742	563727	495
26743	564222	100
26747	564322	532
26750	564854	586
26751	565440	97
26752	565537	466
26753	566003	75
26754	566078	65
26755	566143	148
26757	566291	519
26758	566810	57
26759	566867	627
26760	567494	163
26761	567657	102
26762	567759	152
26763	567911	389
26766	568300	598
26767	568898	130
26768	569028	132
26770	569160	130
26771	569290	56
26775	569346	139
26781	569485	45
26790	569530	511
26800	570041	505
26806	570546	514
26807	571060	371
26808	571431	411
27013	571842	532
27045	572374	48
27057	572422	509
27058	572931	537
27060	573468	519
27065	573987	120
27082	574107	603
27089	574710	98
27093	574808	606
27097	575414	572
27098	575986	88
27103	576074	177
27119	576251	534
27120	576785	518
27121	577303	526
27122	577829	112
27134	577941	402
27140	578343	142
27141	578485	518
27145	579003	88
27160	579091	459
27251	579550	146
27252	579696	503
27258	580199	433
27260	580632	199
27261	580831	100
27262	580931	101
27264	581032	536
27308	581568	45
27356	581613	610
27357	582223	415
27360	582638	58
27364	582696	404
27402	583100	498
27426	583598	418
27443	584016	379
27460	584395	521
27470	584916	625
27472	585541	218
27474	585759	393
27476	586152	510
27477	586662	98
27483	586760	279
27531	587039	176
27545	587215	151
27572	587366	609
27575	587975	122
27578	588097	385
27579	588482	135
27588	588617	85
27590	588702	654
27596	589356	142
```
