## Supplementary material for "Deep-mining of vertebrate genomes reveals an unexpected diversity of endogenous viral elements": Parvoviridae.index

```
0	0	670
1	670	682
2	1352	82
3	1434	713
4	2147	573
5	2720	535
6	3255	813
7	4068	933
8	5001	705
9	5706	638
10	6344	627
11	6971	429
12	7400	821
13	8221	627
14	8848	195
15	9043	556
16	9599	11
17	9610	640
18	10250	629
19	10879	122
20	11001	221
21	11222	620
22	11842	714
23	12556	729
24	13285	670
25	13955	476
26	14431	729
27	15160	734
28	15894	105
29	15999	639
30	16638	116
31	16754	691
32	17445	643
33	18088	586
34	18674	586
35	19260	586
36	19846	167
37	20013	506
38	20519	536
39	21055	544
40	21599	664
41	22263	673
42	22936	663
43	23599	729
44	24328	619
45	24947	162
46	25109	122
47	25231	221
48	25452	586
49	26038	642
50	26680	167
51	26847	465
52	27312	586
53	27898	629
54	28527	365
55	28892	331
56	29223	729
57	29952	534
58	30486	643
59	31129	73
60	31202	629
61	31831	993
62	32824	248
63	33072	713
64	33785	167
65	33952	170
66	34122	623
67	34745	642
68	35387	116
69	35503	729
70	36232	565
71	36797	278
72	37075	729
73	37804	658
74	38462	664
75	39126	729
76	39855	70
77	39925	670
78	40595	586
79	41181	167
80	41348	729
81	42077	70
82	42147	581
83	42728	600
84	43328	314
85	43642	535
86	44177	399
87	44576	737
88	45313	623
89	45936	600
90	46536	314
91	46850	535
92	47385	600
93	47985	314
94	48299	535
95	48834	623
96	49457	623
97	50080	535
98	50615	535
99	51150	729
100	51879	629
101	52508	586
102	53094	586
103	53680	734
104	54414	197
105	54611	358
106	54969	538
107	55507	590
108	56097	692
109	56789	643
110	57432	94
111	57526	649
112	58175	116
113	58291	714
114	59005	476
115	59481	687
116	60168	589
117	60757	550
118	61307	663
119	61970	629
120	62599	673
121	63272	670
122	63942	670
123	64612	556
124	65168	94
125	65262	649
126	65911	116
127	66027	181
128	66208	795
129	67003	636
130	67639	103
131	67742	696
132	68438	806
133	69244	643
134	69887	535
135	70422	109
136	70531	692
137	71223	678
138	71901	760
139	72661	1040
140	73701	1191
141	74892	586
142	75478	586
143	76064	556
144	76620	544
145	77164	676
146	77840	146
147	77986	679
148	78665	642
149	79307	641
150	79948	167
151	80115	167
152	80282	167
153	80449	167
154	80616	167
155	80783	167
156	80950	96
157	81046	641
158	81687	221
159	81908	1191
160	83099	163
161	83262	290
162	83552	394
163	83946	570
164	84516	553
165	85069	215
166	85284	551
167	85835	807
168	86642	675
169	87317	766
170	88083	664
171	88747	544
172	89291	221
173	89512	714
174	90226	544
175	90770	663
176	91433	221
177	91654	188
178	91842	556
179	92398	673
180	93071	544
181	93615	642
182	94257	670
183	94927	221
184	95148	221
185	95369	221
186	95590	190
187	95780	544
188	96324	544
189	96868	586
190	97454	544
191	97998	544
192	98542	544
193	99086	641
194	99727	674
195	100401	221
196	100622	490
197	101112	738
198	101850	536
199	102386	314
200	102700	845
201	103545	163
202	103708	676
203	104384	145
204	104529	722
205	105251	663
206	105914	215
207	106129	555
208	106684	230
209	106914	927
210	107841	878
211	108719	580
212	109299	793
213	110092	740
214	110832	780
215	111612	105
216	111717	16
217	111733	712
218	112445	734
219	113179	783
220	113962	673
221	114635	169
222	114804	576
223	115380	586
224	115966	516
225	116482	674
226	117156	670
227	117826	588
228	118414	670
229	119084	643
230	119727	73
231	119800	648
232	120448	116
233	120564	167
234	120731	167
235	120898	167
236	121065	729
237	121794	139
238	121933	783
239	122716	643
240	123359	1191
241	124550	783
242	125333	1034
243	126367	670
244	127037	755
245	127792	221
246	128013	783
247	128796	673
248	129469	670
249	130139	217
250	130356	729
251	131085	582
252	131667	670
253	132337	734
254	133071	668
255	133739	365
256	134104	586
257	134690	605
258	135295	116
259	135411	679
260	136090	734
261	136824	664
262	137488	91
263	137579	573
264	138152	729
265	138881	470
266	139351	278
267	139629	643
268	140272	89
269	140361	586
270	140947	294
271	141241	304
272	141545	586
273	142131	935
274	143066	163
275	143229	586
276	143815	167
277	143982	729
278	144711	70
279	144781	670
280	145451	586
281	146037	798
282	146835	664
283	147499	535
284	148034	399
285	148433	538
286	148971	737
287	149708	600
288	150308	314
289	150622	535
290	151157	399
291	151556	538
292	152094	535
293	152629	399
294	153028	538
295	153566	600
296	154166	600
297	154766	314
298	155080	314
299	155394	586
300	155980	734
301	156714	670
302	157384	670
303	158054	629
304	158683	685
305	159368	696
306	160064	696
307	160760	674
308	161434	649
309	162083	116
310	162199	692
311	162891	643
312	163534	94
313	163628	231
314	163859	674
315	164533	639
316	165172	637
317	165809	637
318	166446	220
319	166666	734
320	167400	544
321	167944	167
322	168111	167
323	168278	74
324	168352	692
325	169044	643
326	169687	94
327	169781	178
328	169959	197
329	170156	643
330	170799	677
331	171476	103
332	171579	220
333	171799	643
334	172442	267
335	172709	732
336	173441	649
337	174090	635
338	174725	197
339	174922	303
340	175225	664
341	175889	670
342	176559	670
343	177229	641
344	177870	641
345	178511	197
346	178708	665
347	179373	696
348	180069	217
349	180286	221
350	180507	729
351	181236	729
352	181965	729
353	182694	729
354	183423	729
355	184152	729
356	184881	783
357	185664	221
358	185885	673
359	186558	754
360	187312	731
361	188043	554
362	188597	493
363	189090	706
364	189796	770
365	190566	288
366	190854	629
367	191483	530
368	192013	687
369	192700	146
370	192846	163
371	193009	641
372	193650	673
373	194323	576
374	194899	673
375	195572	220
376	195792	673
377	196465	776
378	197241	96
379	197337	544
380	197881	666
381	198547	779
382	199326	541
383	199867	673
384	200540	673
385	201213	673
386	201886	190
387	202076	641
388	202717	641
389	203358	641
390	203999	641
391	204640	641
392	205281	641
393	205922	221
394	206143	734
395	206877	673
396	207550	441
397	207991	625
398	208616	723
399	209339	623
400	209962	569
401	210531	674
402	211205	632
403	211837	831
404	212668	169
405	212837	1034
406	213871	718
407	214589	567
408	215156	707
409	215863	557
410	216420	669
411	217089	437
412	217526	385
413	217911	665
414	218576	630
415	219206	756
416	219962	69
417	220031	570
418	220601	670
419	221271	641
420	221912	544
421	222456	73
422	222529	718
423	223247	670
424	223917	147
425	224064	476
426	224540	729
427	225269	1078
428	226347	167
429	226514	116
430	226630	691
431	227321	643
432	227964	73
433	228037	670
434	228707	670
435	229377	670
436	230047	586
437	230633	665
438	231298	641
439	231939	649
440	232588	664
441	233252	673
442	233925	663
443	234588	586
444	235174	590
445	235764	673
446	236437	641
447	237078	544
448	237622	167
449	237789	669
450	238458	586
451	239044	1043
452	240087	167
453	240254	629
454	240883	331
455	241214	668
456	241882	670
457	242552	769
458	243321	89
459	243410	636
460	244046	629
461	244675	1191
462	245866	297
463	246163	797
464	246960	660
465	247620	622
466	248242	164
467	248406	116
468	248522	692
469	249214	670
470	249884	319
471	250203	166
472	250369	670
473	251039	553
474	251592	109
475	251701	70
476	251771	670
477	252441	586
478	253027	167
479	253194	729
480	253923	70
481	253993	233
482	254226	731
483	254957	538
484	255495	737
485	256232	623
486	256855	600
487	257455	535
488	257990	399
489	258389	538
490	258927	737
491	259664	623
492	260287	538
493	260825	737
494	261562	625
495	262187	535
496	262722	535
497	263257	401
498	263658	399
499	264057	670
500	264727	629
501	265356	167
502	265523	167
503	265690	734
504	266424	705
505	267129	103
506	267232	103
507	267335	590
508	267925	643
509	268568	94
510	268662	649
511	269311	116
512	269427	692
513	270119	721
514	270840	472
515	271312	220
516	271532	201
517	271733	201
518	271934	670
519	272604	641
520	273245	642
521	273887	729
522	274616	729
523	275345	221
524	275566	649
525	276215	116
526	276331	692
527	277023	36
528	277059	714
529	277773	116
530	277889	538
531	278427	677
532	279104	714
533	279818	643
534	280461	595
535	281056	582
536	281638	643
537	282281	791
538	283072	704
539	283776	798
540	284574	1191
541	285765	167
542	285932	167
543	286099	221
544	286320	221
545	286541	707
546	287248	146
547	287394	71
548	287465	670
549	288135	673
550	288808	586
551	289394	586
552	289980	586
553	290566	586
554	291152	586
555	291738	586
556	292324	556
557	292880	673
558	293553	544
559	294097	453
560	294550	581
561	295131	231
562	295362	629
563	295991	230
564	296221	365
565	296586	578
566	297164	734
567	297898	485
568	298383	226
569	298609	197
570	298806	109
571	298915	221
572	299136	544
573	299680	641
574	300321	217
575	300538	670
576	301208	544
577	301752	705
578	302457	642
579	303099	641
580	303740	740
581	304480	217
582	304697	109
583	304806	544
584	305350	544
585	305894	544
586	306438	674
587	307112	221
588	307333	221
589	307554	221
590	307775	221
591	307996	221
592	308217	221
593	308438	673
594	309111	589
595	309700	544
596	310244	673
597	310917	204
598	311121	24
599	311145	399
600	311544	656
601	312200	533
602	312733	696
603	313429	560
604	313989	661
605	314650	699
606	315349	579
607	315928	727
608	316655	569
609	317224	125
610	317349	226
611	317575	806
612	318381	358
613	318739	740
614	319479	532
615	320011	453
616	320464	728
617	321192	365
618	321557	167
619	321724	162
620	321886	122
621	322008	556
622	322564	188
623	322752	167
624	322919	226
625	323145	674
626	323819	670
627	324489	588
628	325077	729
629	325806	73
630	325879	648
631	326527	116
632	326643	680
633	327323	729
634	328052	729
635	328781	729
636	329510	670
637	330180	506
638	330686	162
639	330848	643
640	331491	1191
641	332682	783
642	333465	1034
643	334499	167
644	334666	66
645	334732	544
646	335276	162
647	335438	122
648	335560	729
649	336289	540
650	336829	660
651	337489	629
652	338118	729
653	338847	734
654	339581	365
655	339946	331
656	340277	167
657	340444	717
658	341161	691
659	341852	734
660	342586	734
661	343320	663
662	343983	132
663	344115	202
664	344317	510
665	344827	170
666	344997	119
667	345116	89
668	345205	649
669	345854	167
670	346021	935
671	346956	145
672	347101	167
673	347268	638
674	347906	731
675	348637	167
676	348804	729
677	349533	70
678	349603	670
679	350273	586
680	350859	167
681	351026	713
682	351739	581
683	352320	623
684	352943	600
685	353543	314
686	353857	535
687	354392	538
688	354930	737
689	355667	625
690	356292	600
691	356892	314
692	357206	623
693	357829	600
694	358429	314
695	358743	314
696	359057	314
697	359371	206
698	359577	206
699	359783	167
700	359950	734
701	360684	729
702	361413	729
703	362142	629
704	362771	230
705	363001	677
706	363678	677
707	364355	670
708	365025	116
709	365141	341
710	365482	643
711	366125	94
712	366219	649
713	366868	799
714	367667	674
715	368341	615
716	368956	618
717	369574	618
718	370192	541
719	370733	221
720	370954	217
721	371171	586
722	371757	586
723	372343	673
724	373016	643
725	373659	94
726	373753	649
727	374402	278
728	374680	576
729	375256	73
730	375329	696
731	376025	538
732	376563	670
733	377233	643
734	377876	305
735	378181	629
736	378810	116
737	378926	196
738	379122	569
739	379691	195
740	379886	664
741	380550	729
742	381279	729
743	382008	673
744	382681	673
745	383354	766
746	384120	197
747	384317	104
748	384421	541
749	384962	544
750	385506	670
751	386176	670
752	386846	670
753	387516	670
754	388186	670
755	388856	783
756	389639	673
757	390312	544
758	390856	641
759	391497	679
760	392176	70
761	392246	569
762	392815	734
763	393549	707
764	394256	331
765	394587	599
766	395186	629
767	395815	436
768	396251	689
769	396940	714
770	397654	731
771	398385	673
772	399058	641
773	399699	221
774	399920	642
775	400562	541
776	401103	664
777	401767	573
778	402340	217
779	402557	221
780	402778	793
781	403571	670
782	404241	163
783	404404	641
784	405045	641
785	405686	642
786	406328	731
787	407059	673
788	407732	673
789	408405	673
790	409078	673
791	409751	673
792	410424	673
793	411097	544
794	411641	199
795	411840	430
796	412270	783
797	413053	547
798	413600	11
799	413611	506
800	414117	474
801	414591	626
802	415217	103
803	415320	673
804	415993	538
805	416531	221
806	416752	660
807	417412	179
808	417591	71
809	417662	394
810	418056	686
811	418742	221
812	418963	538
813	419501	612
814	420113	264
815	420377	165
816	420542	215
817	420757	668
818	421425	729
819	422154	221
820	422375	783
821	423158	133
822	423291	705
823	423996	729
824	424725	672
825	425397	476
826	425873	729
827	426602	1072
828	427674	586
829	428260	679
830	428939	643
831	429582	73
832	429655	636
833	430291	586
834	430877	586
835	431463	586
836	432049	167
837	432216	139
838	432355	221
839	432576	649
840	433225	664
841	433889	673
842	434562	663
843	435225	729
844	435954	619
845	436573	122
846	436695	221
847	436916	783
848	437699	586
849	438285	851
850	439136	227
851	439363	734
852	440097	586
853	440683	595
854	441278	668
855	441946	629
856	442575	729
857	443304	670
858	443974	648
859	444622	629
860	445251	664
861	445915	1034
862	446949	661
863	447610	687
864	448297	664
865	448961	713
866	449674	971
867	450645	683
868	451328	643
869	451971	729
870	452700	670
871	453370	135
872	453505	729
873	454234	927
874	455161	581
875	455742	670
876	456412	586
877	456998	167
878	457165	729
879	457894	70
880	457964	670
881	458634	573
882	459207	674
883	459881	314
884	460195	535
885	460730	399
886	461129	538
887	461667	623
888	462290	600
889	462890	314
890	463204	535
891	463739	399
892	464138	314
893	464452	535
894	464987	401
895	465388	399
896	465787	399
897	466186	737
898	466923	629
899	467552	729
900	468281	588
901	468869	586
902	469455	586
903	470041	734
904	470775	707
905	471482	538
906	472020	538
907	472558	167
908	472725	94
909	472819	298
910	473117	116
911	473233	692
912	473925	643
913	474568	231
914	474799	476
915	475275	629
916	475904	550
917	476454	550
918	477004	614
919	477618	673
920	478291	669
921	478960	670
922	479630	664
923	480294	544
924	480838	116
925	480954	692
926	481646	643
927	482289	269
928	482558	629
929	483187	679
930	483866	103
931	483969	696
932	484665	167
933	484832	643
934	485475	641
935	486116	734
936	486850	89
937	486939	695
938	487634	670
939	488304	723
940	489027	1191
941	490218	586
942	490804	586
943	491390	544
944	491934	544
945	492478	569
946	493047	707
947	493754	679
948	494433	663
949	495096	641
950	495737	167
951	495904	167
952	496071	167
953	496238	167
954	496405	167
955	496572	556
956	497128	74
957	497202	641
958	497843	221
959	498064	190
960	498254	109
961	498363	669
962	499032	629
963	499661	569
964	500230	547
965	500777	818
966	501595	536
967	502131	195
968	502326	553
969	502879	576
970	503455	581
971	504036	544
972	504580	221
973	504801	673
974	505474	669
975	506143	421
976	506564	163
977	506727	663
978	507390	670
979	508060	673
980	508733	365
981	509098	541
982	509639	664
983	510303	221
984	510524	221
985	510745	216
986	510961	589
987	511550	544
988	512094	544
989	512638	544
990	513182	544
991	513726	544
992	514270	544
993	514814	641
994	515455	190
995	515645	581
996	516226	556
997	516782	277
998	517059	16
999	517075	674
1000	517749	574
1001	518323	201
1002	518524	677
1003	519201	709
1004	519910	803
1005	520713	682
1006	521395	718
1007	522113	305
1008	522418	104
1009	522522	493
1010	523015	550
1011	523565	673
1012	524238	623
1013	524861	726
1014	525587	218
1015	525805	674
1016	526479	675
1017	527154	331
1018	527485	586
1019	528071	673
1020	528744	641
1021	529385	620
1022	530005	573
1023	530578	586
1024	531164	507
1025	531671	674
1026	532345	670
1027	533015	588
1028	533603	578
1029	534181	636
1030	534817	116
1031	534933	691
1032	535624	670
1033	536294	167
1034	536461	167
1035	536628	167
1036	536795	729
1037	537524	665
1038	538189	673
1039	538862	643
1040	539505	1191
1041	540696	783
1042	541479	1034
1043	542513	230
1044	542743	757
1045	543500	783
1046	544283	673
1047	544956	641
1048	545597	670
1049	546267	364
1050	546631	787
1051	547418	589
1052	548007	670
1053	548677	976
1054	549653	331
1055	549984	734
1056	550718	586
1057	551304	167
1058	551471	643
1059	552114	629
1060	552743	1191
1061	553934	600
1062	554534	242
1063	554776	559
1064	555335	510
1065	555845	745
1066	556590	263
1067	556853	640
1068	557493	116
1069	557609	586
1070	558195	167
1071	558362	371
1072	558733	586
1073	559319	557
1074	559876	167
1075	560043	729
1076	560772	70
1077	560842	670
1078	561512	586
1079	562098	167
1080	562265	729
1081	562994	798
1082	563792	476
1083	564268	399
1084	564667	538
1085	565205	737
1086	565942	623
1087	566565	314
1088	566879	535
1089	567414	401
1090	567815	537
1091	568352	737
1092	569089	399
1093	569488	538
1094	570026	737
1095	570763	206
1096	570969	206
1097	571175	538
1098	571713	734
1099	572447	586
1100	573033	1095
1101	574128	670
1102	574798	670
1103	575468	629
1104	576097	569
1105	576666	696
1106	577362	696
1107	578058	729
1108	578787	341
1109	579128	643
1110	579771	94
1111	579865	649
1112	580514	116
1113	580630	721
1114	581351	674
1115	582025	734
1116	582759	637
1117	583396	776
1118	584172	278
1119	584450	544
1120	584994	540
1121	585534	167
1122	585701	1191
1123	586892	607
1124	587499	94
1125	587593	649
1126	588242	116
1127	588358	252
1128	588610	734
1129	589344	636
1130	589980	677
1131	590657	103
1132	590760	729
1133	591489	643
1134	592132	221
1135	592353	629
1136	592982	692
1137	593674	565
1138	594239	729
1139	594968	654
1140	595622	629
1141	596251	670
1142	596921	670
1143	597591	641
1144	598232	641
1145	598873	795
1146	599668	766
1147	600434	629
1148	601063	220
1149	601283	221
1150	601504	729
1151	602233	729
1152	602962	729
1153	603691	729
1154	604420	729
1155	605149	673
1156	605822	96
1157	605918	221
1158	606139	673
1159	606812	199
1160	607011	664
1161	607675	228
1162	607903	734
1163	608637	669
1164	609306	277
1165	609583	215
1166	609798	734
1167	610532	189
1168	610721	755
1169	611476	650
1170	612126	641
1171	612767	641
1172	613408	673
1173	614081	544
1174	614625	540
1175	615165	671
1176	615836	109
1177	615945	220
1178	616165	541
1179	616706	544
1180	617250	642
1181	617892	642
1182	618534	731
1183	619265	673
1184	619938	673
1185	620611	669
1186	621280	199
1187	621479	641
1188	622120	641
1189	622761	641
1190	623402	641
1191	624043	641
1192	624684	641
1193	625325	221
1194	625546	190
1195	625736	820
1196	626556	96
1197	626652	534
1198	627186	723
1199	627909	24
1200	627933	745
1201	628678	683
1202	629361	538
1203	629899	132
1204	630031	203
1205	630234	537
1206	630771	575
1207	631346	581
1208	631927	679
1209	632606	650
1210	633256	673
1211	633929	544
1212	634473	314
1213	634787	629
1214	635416	664
1215	636080	244
1216	636324	538
1217	636862	365
1218	637227	806
1219	638033	544
1220	638577	162
1221	638739	169
1222	638908	670
1223	639578	149
1224	639727	149
1225	639876	476
1226	640352	729
1227	641081	1074
1228	642155	1114
1229	643269	643
1230	643912	73
1231	643985	648
1232	644633	167
1233	644800	670
1234	645470	670
1235	646140	670
1236	646810	586
1237	647396	506
1238	647902	544
1239	648446	649
1240	649095	674
1241	649769	673
1242	650442	638
1243	651080	673
1244	651753	592
1245	652345	641
1246	652986	544
1247	653530	162
1248	653692	167
1249	653859	360
1250	654219	660
1251	654879	536
1252	655415	167
1253	655582	595
1254	656177	365
1255	656542	862
1256	657404	670
1257	658074	729
1258	658803	116
1259	658919	733
1260	659652	664
1261	660316	206
1262	660522	498
1263	661020	664
1264	661684	172
1265	661856	666
1266	662522	627
1267	663149	643
1268	663792	89
1269	663881	670
1270	664551	729
1271	665280	809
1272	666089	670
1273	666759	638
1274	667397	670
1275	668067	586
1276	668653	167
1277	668820	729
1278	669549	70
1279	669619	670
1280	670289	586
1281	670875	230
1282	671105	674
1283	671779	737
1284	672516	623
1285	673139	600
1286	673739	314
1287	674053	399
1288	674452	538
1289	674990	737
1290	675727	622
1291	676349	600
1292	676949	737
1293	677686	623
1294	678309	600
1295	678909	737
1296	679646	737
1297	680383	623
1298	681006	670
1299	681676	670
1300	682346	629
1301	682975	167
1302	683142	167
1303	683309	734
1304	684043	664
1305	684707	103
1306	684810	103
1307	684913	586
1308	685499	298
1309	685797	116
1310	685913	692
1311	686605	643
1312	687248	94
1313	687342	629
1314	687971	476
1315	688447	629
1316	689076	201
1317	689277	360
1318	689637	679
1319	690316	641
1320	690957	670
1321	691627	729
1322	692356	663
1323	693019	629
1324	693648	692
1325	694340	643
1326	694983	94
1327	695077	252
1328	695329	629
1329	695958	643
1330	696601	538
1331	697139	677
1332	697816	586
1333	698402	643
1334	699045	673
1335	699718	734
1336	700452	649
1337	701101	646
1338	701747	167
1339	701914	933
1340	702847	734
1341	703581	167
1342	703748	167
1343	703915	221
1344	704136	221
1345	704357	197
1346	704554	569
1347	705123	71
1348	705194	670
1349	705864	673
1350	706537	586
1351	707123	586
1352	707709	586
1353	708295	586
1354	708881	586
1355	709467	74
1356	709541	629
1357	710170	641
1358	710811	544
1359	711355	190
1360	711545	163
1361	711708	684
1362	712392	226
1363	712618	230
1364	712848	234
1365	713082	288
1366	713370	589
1367	713959	207
1368	714166	454
1369	714620	766
1370	715386	221
1371	715607	221
1372	715828	544
1373	716372	641
1374	717013	670
1375	717683	661
1376	718344	731
1377	719075	670
1378	719745	642
1379	720387	783
1380	721170	216
1381	721386	778
1382	722164	581
1383	722745	544
1384	723289	544
1385	723833	540
1386	724373	190
1387	724563	221
1388	724784	221
1389	725005	221
1390	725226	221
1391	725447	221
1392	725668	221
1393	725889	673
1394	726562	674
1395	727236	665
1396	727901	76
1397	727977	811
1398	728788	24
1399	728812	567
1400	729379	614
1401	729993	795
1402	730788	571
1403	731359	706
1404	732065	712
1405	732777	859
1406	733636	307
1407	733943	537
1408	734480	197
1409	734677	76
1410	734753	365
1411	735118	399
1412	735517	734
1413	736251	745
1414	736996	576
1415	737572	592
1416	738164	668
1417	738832	220
1418	739052	122
1419	739174	221
1420	739395	73
1421	739468	167
1422	739635	204
1423	739839	205
1424	740044	674
1425	740718	670
1426	741388	588
1427	741976	577
1428	742553	116
1429	742669	691
1430	743360	643
1431	744003	729
1432	744732	729
1433	745461	729
1434	746190	729
1435	746919	670
1436	747589	650
1437	748239	122
1438	748361	663
1439	749024	476
1440	749500	673
1441	750173	927
1442	751100	186
1443	751286	66
1444	751352	162
1445	751514	122
1446	751636	221
1447	751857	729
1448	752586	806
1449	753392	218
1450	753610	629
1451	754239	729
1452	754968	976
1453	755944	668
1454	756612	215
1455	756827	167
1456	756994	586
1457	757580	89
1458	757669	629
1459	758298	1191
1460	759489	730
1461	760219	314
1462	760533	1191
1463	761724	535
1464	762259	696
1465	762955	189
1466	763144	116
1467	763260	692
1468	763952	167
1469	764119	586
1470	764705	154
1471	764859	167
1472	765026	927
1473	765953	729
1474	766682	70
1475	766752	670
1476	767422	586
1477	768008	167
1478	768175	729
1479	768904	70
1480	768974	713
1481	769687	476
1482	770163	600
1483	770763	314
1484	771077	535
1485	771612	399
1486	772011	737
1487	772748	623
1488	773371	600
1489	773971	313
1490	774284	535
1491	774819	600
1492	775419	314
1493	775733	535
1494	776268	538
1495	776806	538
1496	777344	600
1497	777944	167
1498	778111	167
1499	778278	734
1500	779012	729
1501	779741	729
1502	780470	641
1503	781111	731
1504	781842	677
1505	782519	677
1506	783196	670
1507	783866	643
1508	784509	94
1509	784603	649
1510	785252	116
1511	785368	692
1512	786060	734
1513	786794	674
1514	787468	734
1515	788202	618
1516	788820	358
1517	789178	197
1518	789375	221
1519	789596	167
1520	789763	586
1521	790349	1034
1522	791383	734
1523	792117	649
1524	792766	116
1525	792882	692
1526	793574	815
1527	794389	734
1528	795123	116
1529	795239	696
1530	795935	538
1531	796473	670
1532	797143	643
1533	797786	544
1534	798330	859
1535	799189	696
1536	799885	760
1537	800645	586
1538	801231	555
1539	801786	629
1540	802415	729
1541	803144	729
1542	803873	673
1543	804546	673
1544	805219	707
1545	805926	669
1546	806595	104
1547	806699	541
1548	807240	544
1549	807784	670
1550	808454	670
1551	809124	670
1552	809794	670
1553	810464	670
1554	811134	96
1555	811230	734
1556	811964	673
1557	812637	109
1558	812746	674
1559	813420	731
1560	814151	548
1561	814699	720
1562	815419	689
1563	816108	812
1564	816920	578
1565	817498	780
1566	818278	734
1567	819012	683
1568	819695	146
1569	819841	673
1570	820514	673
1571	821187	641
1572	821828	221
1573	822049	753
1574	822802	221
1575	823023	581
1576	823604	541
1577	824145	669
1578	824814	641
1579	825455	669
1580	826124	216
1581	826340	641
1582	826981	641
1583	827622	641
1584	828263	642
1585	828905	190
1586	829095	673
1587	829768	673
1588	830441	673
1589	831114	673
1590	831787	673
1591	832460	673
1592	833133	544
1593	833677	731
1594	834408	916
1595	835324	83
1596	835407	489
1597	835896	11
1598	835907	725
1599	836632	278
1600	836910	195
1601	837105	189
1602	837294	574
1603	837868	416
1604	838284	656
1605	838940	946
1606	839886	664
1607	840550	714
1608	841264	783
1609	842047	668
1610	842715	737
1611	843452	589
1612	844041	718
1613	844759	167
1614	844926	76
1615	845002	331
1616	845333	714
1617	846047	783
1618	846830	673
1619	847503	556
1620	848059	729
1621	848788	676
1622	849464	675
1623	850139	471
1624	850610	729
1625	851339	1074
1626	852413	1111
1627	853524	73
1628	853597	648
1629	854245	116
1630	854361	586
1631	854947	586
1632	855533	586
1633	856119	586
1634	856705	167
1635	856872	197
1636	857069	783
1637	857852	1034
1638	858886	674
1639	859560	783
1640	860343	638
1641	860981	543
1642	861524	619
1643	862143	221
1644	862364	783
1645	863147	673
1646	863820	586
1647	864406	220
1648	864626	787
1649	865413	734
1650	866147	586
1651	866733	595
1652	867328	331
1653	867659	675
1654	868334	729
1655	869063	806
1656	869869	691
1657	870560	734
1658	871294	600
1659	871894	246
1660	872140	585
1661	872725	664
1662	873389	267
1663	873656	71
1664	873727	189
1665	873916	89
1666	874005	649
1667	874654	729
1668	875383	595
1669	875978	288
1670	876266	729
1671	876995	557
1672	877552	586
1673	878138	167
1674	878305	729
1675	879034	70
1676	879104	670
1677	879774	586
1678	880360	167
1679	880527	573
1680	881100	674
1681	881774	535
1682	882309	399
1683	882708	538
1684	883246	737
1685	883983	600
1686	884583	314
1687	884897	535
1688	885432	398
1689	885830	538
1690	886368	535
1691	886903	399
1692	887302	538
1693	887840	623
1694	888463	623
1695	889086	535
1696	889621	729
1697	890350	729
1698	891079	629
1699	891708	586
1700	892294	586
1701	892880	221
1702	893101	581
1703	893682	538
1704	894220	538
1705	894758	167
1706	894925	116
1707	895041	692
1708	895733	643
1709	896376	94
1710	896470	649
1711	897119	536
1712	897655	476
1713	898131	629
1714	898760	550
1715	899310	670
1716	899980	707
1717	900687	673
1718	901360	729
1719	902089	670
1720	902759	638
1721	903397	856
1722	904253	643
1723	904896	94
1724	904990	649
1725	905639	804
1726	906443	629
1727	907072	73
1728	907145	103
1729	907248	696
1730	907944	167
1731	908111	643
1732	908754	641
1733	909395	656
1734	910051	103
1735	910154	197
1736	910351	720
1737	911071	654
1738	911725	734
1739	912459	586
1740	913045	586
1741	913631	544
1742	914175	544
1743	914719	766
1744	915485	146
1745	915631	679
1746	916310	642
1747	916952	641
1748	917593	167
1749	917760	167
1750	917927	167
1751	918094	167
1752	918261	167
1753	918428	783
1754	919211	589
1755	919800	544
1756	920344	664
1757	921008	730
1758	921738	581
1759	922319	223
1760	922542	686
1761	923228	553
1762	923781	288
1763	924069	599
1764	924668	196
1765	924864	673
1766	925537	547
1767	926084	197
1768	926281	544
1769	926825	544
1770	927369	221
1771	927590	673
1772	928263	69
1773	928332	641
1774	928973	916
1775	929889	663
1776	930552	217
1777	930769	221
1778	930990	540
1779	931530	672
1780	932202	221
1781	932423	221
1782	932644	221
1783	932865	217
1784	933082	674
1785	933756	544
1786	934300	544
1787	934844	544
1788	935388	544
1789	935932	544
1790	936476	544
1791	937020	199
1792	937219	589
1793	937808	718
1794	938526	664
1795	939190	440
1796	939630	16
1797	939646	772
1798	940418	679
1799	941097	721
1800	941818	673
1801	942491	743
1802	943234	619
1803	943853	434
1804	944287	641
1805	944928	1191
1806	946119	576
1807	946695	83
1808	946778	331
1809	947109	600
1810	947709	536
1811	948245	188
1812	948433	123
1813	948556	74
1814	948630	365
1815	948995	574
1816	949569	641
1817	950210	544
1818	950754	167
1819	950921	586
1820	951507	559
1821	952066	437
1822	952503	674
1823	953177	670
1824	953847	588
1825	954435	578
1826	955013	678
1827	955691	643
1828	956334	73
1829	956407	670
1830	957077	167
1831	957244	167
1832	957411	167
1833	957578	729
1834	958307	714
1835	959021	641
1836	959662	663
1837	960325	476
1838	960801	690
1839	961491	927
1840	962418	567
1841	962985	753
1842	963738	673
1843	964411	641
1844	965052	544
1845	965596	670
1846	966266	714
1847	966980	638
1848	967618	589
1849	968207	670
1850	968877	976
1851	969853	365
1852	970218	538
1853	970756	586
1854	971342	220
1855	971562	648
1856	972210	629
1857	972839	206
1858	973045	558
1859	973603	287
1860	973890	1191
1861	975081	595
1862	975676	103
1863	975779	669
1864	976448	681
1865	977129	643
1866	977772	586
1867	978358	135
1868	978493	238
1869	978731	586
1870	979317	638
1871	979955	70
1872	980025	670
1873	980695	586
1874	981281	167
1875	981448	729
1876	982177	70
1877	982247	670
1878	982917	719
1879	983636	476
1880	984112	538
1881	984650	737
1882	985387	623
1883	986010	600
1884	986610	535
1885	987145	399
1886	987544	538
1887	988082	737
1888	988819	623
1889	989442	538
1890	989980	736
1891	990716	623
1892	991339	600
1893	991939	600
1894	992539	314
1895	992853	586
1896	993439	586
1897	994025	734
1898	994759	670
1899	995429	670
1900	996099	673
1901	996772	664
1902	997436	696
1903	998132	696
1904	998828	729
1905	999557	94
1906	999651	649
1907	1000300	116
1908	1000416	692
1909	1001108	429
1910	1001537	504
1911	1002041	674
1912	1002715	734
1913	1003449	637
1914	1004086	167
1915	1004253	569
1916	1004822	544
1917	1005366	586
1918	1005952	167
1919	1006119	927
1920	1007046	248
1921	1007294	116
1922	1007410	692
1923	1008102	643
1924	1008745	840
1925	1009585	734
1926	1010319	679
1927	1010998	677
1928	1011675	103
1929	1011778	729
1930	1012507	590
1931	1013097	221
1932	1013318	859
1933	1014177	677
1934	1014854	704
1935	1015558	726
1936	1016284	933
1937	1017217	629
1938	1017846	670
1939	1018516	670
1940	1019186	641
1941	1019827	641
1942	1020468	569
1943	1021037	197
1944	1021234	629
1945	1021863	216
1946	1022079	221
1947	1022300	729
1948	1023029	729
1949	1023758	729
1950	1024487	729
1951	1025216	729
1952	1025945	556
1953	1026501	536
1954	1027037	641
1955	1027678	163
1956	1027841	588
1957	1028429	70
1958	1028499	497
1959	1028996	550
1960	1029546	704
1961	1030250	578
1962	1030828	818
1963	1031646	691
1964	1032337	591
1965	1032928	277
1966	1033205	714
1967	1033919	641
1968	1034560	694
1969	1035254	673
1970	1035927	544
1971	1036471	427
1972	1036898	673
1973	1037571	554
1974	1038125	220
1975	1038345	540
1976	1038885	673
1977	1039558	641
1978	1040199	543
1979	1040742	673
1980	1041415	673
1981	1042088	673
1982	1042761	669
1983	1043430	731
1984	1044161	641
1985	1044802	641
1986	1045443	641
1987	1046084	641
1988	1046725	641
1989	1047366	668
1990	1048034	190
1991	1048224	641
1992	1048865	188
1993	1049053	745
1994	1049798	538
1995	1050336	592
1996	1050928	197
1997	1051125	595
1998	1051720	583
1999	1052303	638
2000	1052941	200
2001	1053141	191
2002	1053332	681
2003	1054013	730
2004	1054743	754
2005	1055497	235
2006	1055732	556
2007	1056288	778
2008	1057066	535
2009	1057601	564
2010	1058165	705
2011	1058870	540
2012	1059410	649
2013	1060059	668
2014	1060727	806
2015	1061533	162
2016	1061695	122
2017	1061817	729
2018	1062546	670
2019	1063216	149
2020	1063365	140
2021	1063505	475
2022	1063980	729
2023	1064709	1074
2024	1065783	1114
2025	1066897	635
2026	1067532	116
2027	1067648	692
2028	1068340	167
2029	1068507	670
2030	1069177	670
2031	1069847	670
2032	1070517	586
2033	1071103	576
2034	1071679	221
2035	1071900	1034
2036	1072934	674
2037	1073608	260
2038	1073868	638
2039	1074506	727
2040	1075233	588
2041	1075821	544
2042	1076365	162
2043	1076527	122
2044	1076649	167
2045	1076816	574
2046	1077390	220
2047	1077610	536
2048	1078146	167
2049	1078313	595
2050	1078908	668
2051	1079576	862
2052	1080438	670
2053	1081108	714
2054	1081822	643
2055	1082465	734
2056	1083199	730
2057	1083929	541
2058	1084470	762
2059	1085232	664
2060	1085896	305
2061	1086201	677
2062	1086878	229
2063	1087107	638
2064	1087745	116
2065	1087861	670
2066	1088531	718
2067	1089249	366
2068	1089615	664
2069	1090279	927
2070	1091206	167
2071	1091373	729
2072	1092102	70
2073	1092172	670
2074	1092842	586
2075	1093428	167
2076	1093595	729
2077	1094324	112
2078	1094436	640
2079	1095076	623
2080	1095699	600
2081	1096299	314
2082	1096613	535
2083	1097148	538
2084	1097686	734
2085	1098420	623
2086	1099043	600
2087	1099643	314
2088	1099957	623
2089	1100580	599
2090	1101179	314
2091	1101493	535
2092	1102028	535
2093	1102563	399
2094	1102962	670
2095	1103632	670
2096	1104302	664
2097	1104966	167
2098	1105133	167
2099	1105300	544
2100	1105844	1191
2101	1107035	103
2102	1107138	103
2103	1107241	586
2104	1107827	692
2105	1108519	643
2106	1109162	94
2107	1109256	649
2108	1109905	224
2109	1110129	734
2110	1110863	476
2111	1111339	629
2112	1111968	201
2113	1112169	729
2114	1112898	795
2115	1113693	641
2116	1114334	626
2117	1114960	729
2118	1115689	600
2119	1116289	697
2120	1116986	94
2121	1117080	649
2122	1117729	116
2123	1117845	821
2124	1118666	589
2125	1119255	636
2126	1119891	538
2127	1120429	677
2128	1121106	586
2129	1121692	1037
2130	1122729	673
2131	1123402	656
2132	1124058	629
2133	1124687	569
2134	1125256	206
2135	1125462	555
2136	1126017	734
2137	1126751	167
2138	1126918	167
2139	1127085	221
2140	1127306	221
2141	1127527	669
2142	1128196	713
2143	1128909	71
2144	1128980	672
2145	1129652	673
2146	1130325	586
2147	1130911	586
2148	1131497	586
2149	1132083	586
2150	1132669	586
2151	1133255	673
2152	1133928	798
2153	1134726	221
2154	1134947	732
2155	1135679	665
2156	1136344	109
2157	1136453	224
2158	1136677	639
2159	1137316	230
2160	1137546	599
2161	1138145	215
2162	1138360	221
2163	1138581	603
2164	1139184	233
2165	1139417	576
2166	1139993	221
2167	1140214	921
2168	1141135	544
2169	1141679	641
2170	1142320	580
2171	1142900	544
2172	1143444	665
2173	1144109	670
2174	1144779	642
2175	1145421	544
2176	1145965	221
2177	1146186	663
2178	1146849	544
2179	1147393	544
2180	1147937	544
2181	1148481	540
2182	1149021	589
2183	1149610	221
2184	1149831	221
2185	1150052	221
2186	1150273	221
2187	1150494	221
2188	1150715	365
2189	1151080	190
2190	1151270	221
2191	1151491	705
2192	1152196	630
2193	1152826	623
2194	1153449	76
2195	1153525	699
2196	1154224	976
2197	1155200	804
2198	1156004	927
2199	1156931	704
2200	1157635	643
2201	1158278	590
2202	1158868	589
2203	1159457	453
2204	1159910	556
2205	1160466	96
2206	1160562	642
2207	1161204	641
2208	1161845	728
2209	1162573	573
2210	1163146	267
2211	1163413	813
2212	1164226	331
2213	1164557	220
2214	1164777	221
2215	1164998	783
2216	1165781	670
2217	1166451	167
2218	1166618	152
2219	1166770	228
2220	1166998	674
2221	1167672	670
2222	1168342	588
2223	1168930	578
2224	1169508	643
2225	1170151	70
2226	1170221	648
2227	1170869	729
2228	1171598	729
2229	1172327	729
2230	1173056	729
2231	1173785	670
2232	1174455	718
2233	1175173	673
2234	1175846	663
2235	1176509	476
2236	1176985	260
2237	1177245	927
2238	1178172	179
2239	1178351	66
2240	1178417	122
2241	1178539	221
2242	1178760	629
2243	1179389	729
2244	1180118	670
2245	1180788	625
2246	1181413	629
2247	1182042	729
2248	1182771	976
2249	1183747	331
2250	1184078	215
2251	1184293	167
2252	1184460	574
2253	1185034	116
2254	1185150	589
2255	1185739	664
2256	1186403	270
2257	1186673	220
2258	1186893	1191
2259	1188084	172
2260	1188256	538
2261	1188794	555
2262	1189349	643
2263	1189992	94
2264	1190086	167
2265	1190253	558
2266	1190811	237
2267	1191048	658
2268	1191706	557
2269	1192263	670
2270	1192933	586
2271	1193519	167
2272	1193686	729
2273	1194415	70
2274	1194485	670
2275	1195155	586
2276	1195741	466
2277	1196207	214
2278	1196421	314
2279	1196735	535
2280	1197270	399
2281	1197669	538
2282	1198207	623
2283	1198830	597
2284	1199427	314
2285	1199741	535
2286	1200276	399
2287	1200675	314
2288	1200989	535
2289	1201524	399
2290	1201923	314
2291	1202237	314
2292	1202551	206
2293	1202757	167
2294	1202924	167
2295	1203091	1191
2296	1204282	729
2297	1205011	729
2298	1205740	670
2299	1206410	629
2300	1207039	677
2301	1207716	677
2302	1208393	670
2303	1209063	649
2304	1209712	116
2305	1209828	692
2306	1210520	643
2307	1211163	322
2308	1211485	778
2309	1212263	674
2310	1212937	734
2311	1213671	618
2312	1214289	586
2313	1214875	146
2314	1215021	221
2315	1215242	201
2316	1215443	586
2317	1216029	206
2318	1216235	629
2319	1216864	692
2320	1217556	643
2321	1218199	94
2322	1218293	301
2323	1218594	536
2324	1219130	643
2325	1219773	696
2326	1220469	538
2327	1221007	641
2328	1221648	539
2329	1222187	544
2330	1222731	590
2331	1223321	734
2332	1224055	646
2333	1224701	365
2334	1225066	654
2335	1225720	365
2336	1226085	729
2337	1226814	729
2338	1227543	673
2339	1228216	673
2340	1228889	146
2341	1229035	766
2342	1229801	104
2343	1229905	543
2344	1230448	544
2345	1230992	670
2346	1231662	670
2347	1232332	670
2348	1233002	670
2349	1233672	670
2350	1234342	74
2351	1234416	230
2352	1234646	673
2353	1235319	581
2354	1235900	740
2355	1236640	664
2356	1237304	684
2357	1237988	231
2358	1238219	707
2359	1238926	818
2360	1239744	670
2361	1240414	641
2362	1241055	993
2363	1242048	813
2364	1242861	650
2365	1243511	673
2366	1244184	546
2367	1244730	641
2368	1245371	221
2369	1245592	822
2370	1246414	221
2371	1246635	615
2372	1247250	541
2373	1247791	217
2374	1248008	641
2375	1248649	673
2376	1249322	782
2377	1250104	641
2378	1250745	641
2379	1251386	641
2380	1252027	642
2381	1252669	428
2382	1253097	673
2383	1253770	673
2384	1254443	673
2385	1255116	673
2386	1255789	673
2387	1256462	331
2388	1256793	674
2389	1257467	673
2390	1258140	573
2391	1258713	780
2392	1259493	314
2393	1259807	74
2394	1259881	568
2395	1260449	650
2396	1261099	195
2397	1261294	557
2398	1261851	572
2399	1262423	116
2400	1262539	207
2401	1262746	555
2402	1263301	679
2403	1263980	277
2404	1264257	669
2405	1264926	216
2406	1265142	221
2407	1265363	612
2408	1265975	109
2409	1266084	277
2410	1266361	537
2411	1266898	365
2412	1267263	714
2413	1267977	673
2414	1268650	641
2415	1269291	586
2416	1269877	729
2417	1270606	674
2418	1271280	664
2419	1271944	476
2420	1272420	729
2421	1273149	1074
2422	1274223	1114
2423	1275337	116
2424	1275453	691
2425	1276144	643
2426	1276787	586
2427	1277373	586
2428	1277959	586
2429	1278545	586
2430	1279131	167
2431	1279298	188
2432	1279486	544
2433	1280030	1034
2434	1281064	674
2435	1281738	674
2436	1282412	638
2437	1283050	209
2438	1283259	619
2439	1283878	783
2440	1284661	673
2441	1285334	734
2442	1286068	586
2443	1286654	729
2444	1287383	556
2445	1287939	734
2446	1288673	586
2447	1289259	670
2448	1289929	365
2449	1290294	675
2450	1290969	729
2451	1291698	643
2452	1292341	92
2453	1292433	536
2454	1292969	1191
2455	1294160	254
2456	1294414	365
2457	1294779	664
2458	1295443	535
2459	1295978	696
2460	1296674	691
2461	1297365	116
2462	1297481	691
2463	1298172	729
2464	1298901	139
2465	1299040	667
2466	1299707	935
2467	1300642	638
2468	1301280	729
2469	1302009	70
2470	1302079	670
2471	1302749	586
2472	1303335	167
2473	1303502	729
2474	1304231	70
2475	1304301	323
2476	1304624	664
2477	1305288	399
2478	1305687	538
2479	1306225	737
2480	1306962	623
2481	1307585	314
2482	1307899	535
2483	1308434	399
2484	1308833	538
2485	1309371	737
2486	1310108	399
2487	1310507	538
2488	1311045	737
2489	1311782	399
2490	1312181	399
2491	1312580	737
2492	1313317	729
2493	1314046	729
2494	1314775	673
2495	1315448	586
2496	1316034	586
2497	1316620	167
2498	1316787	734
2499	1317521	538
2500	1318059	538
2501	1318597	167
2502	1318764	643
2503	1319407	94
2504	1319501	649
2505	1320150	116
2506	1320266	308
2507	1320574	188
2508	1320762	476
2509	1321238	629
2510	1321867	550
2511	1322417	641
2512	1323058	682
2513	1323740	673
2514	1324413	683
2515	1325096	670
2516	1325766	730
2517	1326496	734
2518	1327230	649
2519	1327879	116
2520	1327995	692
2521	1328687	302
2522	1328989	453
2523	1329442	116
2524	1329558	103
2525	1329661	696
2526	1330357	221
2527	1330578	901
2528	1331479	650
2529	1332129	207
2530	1332336	629
2531	1332965	760
2532	1333725	668
2533	1334393	933
2534	1335326	668
2535	1335994	586
2536	1336580	586
2537	1337166	544
2538	1337710	544
2539	1338254	197
2540	1338451	575
2541	1339026	679
2542	1339705	689
2543	1340394	669
2544	1341063	167
2545	1341230	167
2546	1341397	167
2547	1341564	167
2548	1341731	167
2549	1341898	96
2550	1341994	713
2551	1342707	544
2552	1343251	109
2553	1343360	109
2554	1343469	163
2555	1343632	668
2556	1344300	708
2557	1345008	569
2558	1345577	215
2559	1345792	586
2560	1346378	673
2561	1347051	603
2562	1347654	536
2563	1348190	766
2564	1348956	544
2565	1349500	79
2566	1349579	221
2567	1349800	673
2568	1350473	669
2569	1351142	641
2570	1351783	726
2571	1352509	206
2572	1352715	669
2573	1353384	221
2574	1353605	122
2575	1353727	220
2576	1353947	221
2577	1354168	221
2578	1354389	221
2579	1354610	217
2580	1354827	579
2581	1355406	544
2582	1355950	544
2583	1356494	544
2584	1357038	544
2585	1357582	544
2586	1358126	641
2587	1358767	731
2588	1359498	544
2589	1360042	777
2590	1360819	532
2591	1361351	399
2592	1361750	649
2593	1362399	588
2594	1362987	740
2595	1363727	721
2596	1364448	681
2597	1365129	893
2598	1366022	73
2599	1366095	644
2600	1366739	966
2601	1367705	669
2602	1368374	807
2603	1369181	228
2604	1369409	672
2605	1370081	673
2606	1370754	738
2607	1371492	664
2608	1372156	625
2609	1372781	490
2610	1373271	668
2611	1373939	574
2612	1374513	544
2613	1375057	162
2614	1375219	670
2615	1375889	586
2616	1376475	556
2617	1377031	348
2618	1377379	656
2619	1378035	670
2620	1378705	623
2621	1379328	578
2622	1379906	73
2623	1379979	648
2624	1380627	116
2625	1380743	167
2626	1380910	167
2627	1381077	167
2628	1381244	167
2629	1381411	729
2630	1382140	705
2631	1382845	783
2632	1383628	663
2633	1384291	471
2634	1384762	475
2635	1385237	927
2636	1386164	559
2637	1386723	753
2638	1387476	641
2639	1388117	544
2640	1388661	589
2641	1389250	670
2642	1389920	167
2643	1390087	638
2644	1390725	589
2645	1391314	670
2646	1391984	167
2647	1392151	668
2648	1392819	538
2649	1393357	586
2650	1393943	116
2651	1394059	678
2652	1394737	670
2653	1395407	603
2654	1396010	215
2655	1396225	668
2656	1396893	1191
2657	1398084	267
2658	1398351	71
2659	1398422	643
2660	1399065	73
2661	1399138	648
2662	1399786	586
2663	1400372	731
2664	1401103	182
2665	1401285	553
2666	1401838	927
2667	1402765	586
2668	1403351	167
2669	1403518	729
2670	1404247	70
2671	1404317	670
2672	1404987	586
2673	1405573	167
2674	1405740	214
2675	1405954	535
2676	1406489	737
2677	1407226	623
2678	1407849	600
2679	1408449	314
2680	1408763	399
2681	1409162	538
2682	1409700	737
2683	1410437	623
2684	1411060	600
2685	1411660	737
2686	1412397	623
2687	1413020	600
2688	1413620	206
2689	1413826	206
2690	1414032	538
2691	1414570	586
2692	1415156	586
2693	1415742	783
2694	1416525	670
2695	1417195	670
2696	1417865	729
2697	1418594	674
2698	1419268	696
2699	1419964	696
2700	1420660	729
2701	1421389	116
2702	1421505	692
2703	1422197	643
2704	1422840	94
2705	1422934	793
2706	1423727	705
2707	1424432	674
2708	1425106	734
2709	1425840	645
2710	1426485	221
2711	1426706	163
2712	1426869	544
2713	1427413	683
2714	1428096	167
2715	1428263	652
2716	1428915	589
2717	1429504	643
2718	1430147	94
2719	1430241	649
2720	1430890	207
2721	1431097	643
2722	1431740	73
2723	1431813	677
2724	1432490	103
2725	1432593	673
2726	1433266	795
2727	1434061	740
2728	1434801	434
2729	1435235	734
2730	1435969	197
2731	1436166	331
2732	1436497	555
2733	1437052	331
2734	1437383	670
2735	1438053	670
2736	1438723	641
2737	1439364	641
2738	1440005	713
2739	1440718	696
2740	1441414	394
2741	1441808	103
2742	1441911	227
2743	1442138	729
2744	1442867	729
2745	1443596	729
2746	1444325	729
2747	1445054	729
2748	1445783	783
2749	1446566	573
2750	1447139	641
2751	1447780	664
2752	1448444	664
2753	1449108	731
2754	1449839	365
2755	1450204	639
2756	1450843	674
2757	1451517	288
2758	1451805	729
2759	1452534	544
2760	1453078	993
2761	1454071	491
2762	1454562	146
2763	1454708	641
2764	1455349	627
2765	1455976	673
2766	1456649	544
2767	1457193	228
2768	1457421	673
2769	1458094	429
2770	1458523	600
2771	1459123	540
2772	1459663	673
2773	1460336	544
2774	1460880	670
2775	1461550	673
2776	1462223	673
2777	1462896	673
2778	1463569	669
2779	1464238	821
2780	1465059	641
2781	1465700	641
2782	1466341	641
2783	1466982	641
2784	1467623	641
2785	1468264	221
2786	1468485	589
2787	1469074	342
2788	1469416	455
2789	1469871	264
2790	1470135	600
2791	1470735	728
2792	1471463	1095
2793	1472558	682
2794	1473240	583
2795	1473823	1034
2796	1474857	739
2797	1475596	679
2798	1476275	721
2799	1476996	663
2800	1477659	228
2801	1477887	530
2802	1478417	685
2803	1479102	543
2804	1479645	544
2805	1480189	233
2806	1480422	163
2807	1480585	738
2808	1481323	439
2809	1481762	331
2810	1482093	806
2811	1482899	122
2812	1483021	221
2813	1483242	167
2814	1483409	670
2815	1484079	147
2816	1484226	133
2817	1484359	482
2818	1484841	729
2819	1485570	737
2820	1486307	1114
2821	1487421	691
2822	1488112	643
2823	1488755	73
2824	1488828	670
2825	1489498	670
2826	1490168	670
2827	1490838	670
2828	1491508	586
2829	1492094	573
2830	1492667	641
2831	1493308	1034
2832	1494342	674
2833	1495016	674
2834	1495690	600
2835	1496290	286
2836	1496576	588
2837	1497164	162
2838	1497326	122
2839	1497448	536
2840	1497984	167
2841	1498151	586
2842	1498737	220
2843	1498957	536
2844	1499493	167
2845	1499660	729
2846	1500389	331
2847	1500720	670
2848	1501390	717
2849	1502107	89
2850	1502196	635
2851	1502831	167
2852	1502998	993
2853	1503991	578
2854	1504569	331
2855	1504900	664
2856	1505564	595
2857	1506159	103
2858	1506262	116
2859	1506378	682
2860	1507060	670
2861	1507730	670
2862	1508400	91
2863	1508491	511
2864	1509002	658
2865	1509660	557
2866	1510217	70
2867	1510287	670
2868	1510957	586
2869	1511543	167
2870	1511710	729
2871	1512439	70
2872	1512509	670
2873	1513179	211
2874	1513390	664
2875	1514054	600
2876	1514654	314
2877	1514968	535
2878	1515503	399
2879	1515902	737
2880	1516639	623
2881	1517262	600
2882	1517862	314
2883	1518176	535
2884	1518711	600
2885	1519311	314
2886	1519625	535
2887	1520160	737
2888	1520897	736
2889	1521633	623
2890	1522256	670
2891	1522926	641
2892	1523567	556
2893	1524123	167
2894	1524290	167
2895	1524457	586
2896	1525043	476
2897	1525519	103
2898	1525622	103
2899	1525725	586
2900	1526311	94
2901	1526405	649
2902	1527054	116
2903	1527170	692
2904	1527862	365
2905	1528227	573
2906	1528800	476
2907	1529276	589
2908	1529865	201
2909	1530066	673
2910	1530739	674
2911	1531413	641
2912	1532054	197
2913	1532251	729
2914	1532980	201
2915	1533181	536
2916	1533717	116
2917	1533833	692
2918	1534525	1034
2919	1535559	187
2920	1535746	116
2921	1535862	679
2922	1536541	538
2923	1537079	677
2924	1537756	544
2925	1538300	365
2926	1538665	629
2927	1539294	681
2928	1539975	643
2929	1540618	704
2930	1541322	778
2931	1542100	654
2932	1542754	365
2933	1543119	167
2934	1543286	167
2935	1543453	221
2936	1543674	221
2937	1543895	766
2938	1544661	71
2939	1544732	493
2940	1545225	677
2941	1545902	686
2942	1546588	586
2943	1547174	586
2944	1547760	586
2945	1548346	586
2946	1548932	586
2947	1549518	556
2948	1550074	806
2949	1550880	221
2950	1551101	163
2951	1551264	163
2952	1551427	581
2953	1552008	331
2954	1552339	231
2955	1552570	228
2956	1552798	578
2957	1553376	167
2958	1553543	221
2959	1553764	603
2960	1554367	440
2961	1554807	197
2962	1555004	221
2963	1555225	878
2964	1556103	544
2965	1556647	641
2966	1557288	685
2967	1557973	544
2968	1558517	580
2969	1559097	206
2970	1559303	663
2971	1559966	544
2972	1560510	642
2973	1561152	541
2974	1561693	544
2975	1562237	544
2976	1562781	544
2977	1563325	540
2978	1563865	793
2979	1564658	221
2980	1564879	221
2981	1565100	221
2982	1565321	221
2983	1565542	221
2984	1565763	673
2985	1566436	664
2986	1567100	580
2987	1567680	670
2988	1568350	218
2989	1568568	535
2990	1569103	215
2991	1569318	809
2992	1570127	163
2993	1570290	638
2994	1570928	658
2995	1571586	193
2996	1571779	636
2997	1572415	580
2998	1572995	1034
2999	1574029	684
3000	1574713	485
3001	1575198	549
3002	1575747	122
3003	1575869	430
3004	1576299	547
3005	1576846	731
3006	1577577	204
3007	1577781	807
3008	1578588	365
3009	1578953	220
3010	1579173	783
3011	1579956	673
3012	1580629	729
3013	1581358	167
3014	1581525	226
3015	1581751	210
3016	1581961	656
3017	1582617	670
3018	1583287	586
3019	1583873	577
3020	1584450	648
3021	1585098	116
3022	1585214	679
3023	1585893	729
3024	1586622	729
3025	1587351	729
3026	1588080	729
3027	1588809	642
3028	1589451	670
3029	1590121	221
3030	1590342	663
3031	1591005	476
3032	1591481	476
3033	1591957	730
3034	1592687	551
3035	1593238	66
3036	1593304	221
3037	1593525	783
3038	1594308	629
3039	1594937	729
3040	1595666	674
3041	1596340	622
3042	1596962	812
3043	1597774	729
3044	1598503	586
3045	1599089	365
3046	1599454	167
3047	1599621	169
3048	1599790	678
3049	1600468	643
3050	1601111	729
3051	1601840	603
3052	1602443	288
3053	1602731	365
3054	1603096	1191
3055	1604287	305
3056	1604592	677
3057	1605269	89
3058	1605358	639
3059	1605997	167
3060	1606164	167
3061	1606331	295
3062	1606626	667
3063	1607293	935
3064	1608228	638
3065	1608866	167
3066	1609033	729
3067	1609762	70
3068	1609832	670
3069	1610502	586
3070	1611088	167
3071	1611255	729
3072	1611984	147
3073	1612131	731
3074	1612862	535
3075	1613397	399
3076	1613796	538
3077	1614334	737
3078	1615071	600
3079	1615671	314
3080	1615985	535
3081	1616520	399
3082	1616919	623
3083	1617542	535
3084	1618077	399
3085	1618476	538
3086	1619014	538
3087	1619552	625
3088	1620177	600
3089	1620777	167
3090	1620944	221
3091	1621165	673
3092	1621838	729
3093	1622567	729
3094	1623296	365
3095	1623661	665
3096	1624326	677
3097	1625003	677
3098	1625680	670
3099	1626350	341
3100	1626691	643
3101	1627334	94
3102	1627428	649
3103	1628077	358
3104	1628435	778
3105	1629213	674
3106	1629887	536
3107	1630423	618
3108	1631041	544
3109	1631585	533
3110	1632118	221
3111	1632339	687
3112	1633026	586
3113	1633612	618
3114	1634230	643
3115	1634873	94
3116	1634967	649
3117	1635616	663
3118	1636279	70
3119	1636349	73
3120	1636422	636
3121	1637058	696
3122	1637754	538
3123	1638292	641
3124	1638933	360
3125	1639293	734
3126	1640027	705
3127	1640732	116
3128	1640848	569
3129	1641417	188
3130	1641605	933
3131	1642538	668
3132	1643206	729
3133	1643935	729
3134	1644664	673
3135	1645337	673
3136	1646010	575
3137	1646585	103
3138	1646688	146
3139	1646834	538
3140	1647372	672
3141	1648044	670
3142	1648714	670
3143	1649384	670
3144	1650054	670
3145	1650724	670
3146	1651394	673
3147	1652067	220
3148	1652287	673
3149	1652960	731
3150	1653691	731
3151	1654422	70
3152	1654492	125
3153	1654617	708
3154	1655325	688
3155	1656013	599
3156	1656612	670
3157	1657282	641
3158	1657923	993
3159	1658916	722
3160	1659638	714
3161	1660352	673
3162	1661025	669
3163	1661694	641
3164	1662335	221
3165	1662556	549
3166	1663105	221
3167	1663326	437
3168	1663763	730
3169	1664493	220
3170	1664713	641
3171	1665354	217
3172	1665571	122
3173	1665693	641
3174	1666334	641
3175	1666975	641
3176	1667616	641
3177	1668257	385
3178	1668642	673
3179	1669315	673
3180	1669988	673
3181	1670661	673
3182	1671334	673
3183	1672007	544
3184	1672551	163
3185	1672714	821
3186	1673535	664
3187	1674199	756
3188	1674955	737
3189	1675692	675
3190	1676367	154
3191	1676521	674
3192	1677195	220
3193	1677415	935
3194	1678350	684
3195	1679034	670
3196	1679704	791
3197	1680495	584
3198	1681079	548
3199	1681627	436
3200	1682063	669
3201	1682732	550
3202	1683282	581
3203	1683863	277
3204	1684140	581
3205	1684721	547
3206	1685268	374
3207	1685642	668
3208	1686310	714
3209	1687024	641
3210	1687665	544
3211	1688209	586
3212	1688795	729
3213	1689524	668
3214	1690192	668
3215	1690860	482
3216	1691342	729
3217	1692071	172
3218	1692243	1111
3219	1693354	643
3220	1693997	73
3221	1694070	636
3222	1694706	586
3223	1695292	586
3224	1695878	586
3225	1696464	586
3226	1697050	713
3227	1697763	167
3228	1697930	673
3229	1698603	1034
3230	1699637	737
3231	1700374	674
3232	1701048	600
3233	1701648	525
3234	1702173	783
3235	1702956	673
3236	1703629	641
3237	1704270	734
3238	1705004	586
3239	1705590	936
3240	1706526	553
3241	1707079	226
3242	1707305	586
3243	1707891	670
3244	1708561	668
3245	1709229	729
3246	1709958	657
3247	1710615	635
3248	1711250	116
3249	1711366	586
3250	1711952	993
3251	1712945	599
3252	1713544	668
3253	1714212	664
3254	1714876	622
3255	1715498	538
3256	1716036	682
3257	1716718	643
3258	1717361	729
3259	1718090	729
3260	1718819	131
3261	1718950	184
3262	1719134	553
3263	1719687	927
3264	1720614	670
3265	1721284	586
3266	1721870	167
3267	1722037	729
3268	1722766	70
3269	1722836	670
3270	1723506	586
3271	1724092	80
3272	1724172	581
3273	1724753	538
3274	1725291	736
3275	1726027	623
3276	1726650	600
3277	1727250	535
3278	1727785	399
3279	1728184	538
3280	1728722	737
3281	1729459	399
3282	1729858	538
3283	1730396	737
3284	1731133	623
3285	1731756	623
3286	1732379	599
3287	1732978	535
3288	1733513	729
3289	1734242	673
3290	1734915	783
3291	1735698	586
3292	1736284	586
3293	1736870	668
3294	1737538	916
3295	1738454	538
3296	1738992	538
3297	1739530	167
3298	1739697	298
3299	1739995	116
3300	1740111	692
3301	1740803	643
3302	1741446	809
3303	1742255	188
3304	1742443	472
3305	1742915	670
3306	1743585	550
3307	1744135	641
3308	1744776	682
3309	1745458	673
3310	1746131	669
3311	1746800	670
3312	1747470	550
3313	1748020	116
3314	1748136	692
3315	1748828	643
3316	1749471	239
3317	1749710	215
3318	1749925	679
3319	1750604	697
3320	1751301	103
3321	1751404	696
3322	1752100	221
3323	1752321	597
3324	1752918	629
3325	1753547	230
3326	1753777	89
3327	1753866	646
3328	1754512	705
3329	1755217	555
3330	1755772	331
3331	1756103	586
3332	1756689	586
3333	1757275	544
3334	1757819	544
3335	1758363	650
3336	1759013	677
3337	1759690	670
3338	1760360	696
3339	1761056	226
3340	1761282	167
3341	1761449	167
3342	1761616	167
3343	1761783	167
3344	1761950	167
3345	1762117	74
3346	1762191	714
3347	1762905	544
3348	1763449	581
3349	1764030	581
3350	1764611	109
3351	1764720	394
3352	1765114	570
3353	1765684	552
3354	1766236	818
3355	1767054	167
3356	1767221	673
3357	1767894	603
3358	1768497	169
3359	1768666	576
3360	1769242	544
3361	1769786	226
3362	1770012	221
3363	1770233	673
3364	1770906	669
3365	1771575	641
3366	1772216	806
3367	1773022	600
3368	1773622	670
3369	1774292	221
3370	1774513	669
3371	1775182	550
3372	1775732	221
3373	1775953	221
3374	1776174	221
3375	1776395	221
3376	1776616	358
3377	1776974	544
3378	1777518	544
3379	1778062	544
3380	1778606	544
3381	1779150	544
3382	1779694	641
3383	1780335	109
3384	1780444	641
3385	1781085	745
3386	1781830	453
3387	1782283	625
3388	1782908	538
3389	1783446	288
3390	1783734	533
3391	1784267	625
3392	1784892	553
3393	1785445	559
3394	1786004	486
3395	1786490	196
3396	1786686	824
3397	1787510	603
3398	1788113	762
3399	1788875	228
3400	1789103	276
3401	1789379	820
3402	1790199	813
3403	1791012	86
3404	1791098	277
3405	1791375	365
3406	1791740	331
3407	1792071	574
3408	1792645	162
3409	1792807	122
3410	1792929	473
3411	1793402	586
3412	1793988	506
3413	1794494	99
3414	1794593	670
3415	1795263	670
3416	1795933	535
3417	1796468	577
3418	1797045	116
3419	1797161	691
3420	1797852	643
3421	1798495	167
3422	1798662	167
3423	1798829	167
3424	1798996	167
3425	1799163	570
3426	1799733	729
3427	1800462	544
3428	1801006	663
3429	1801669	625
3430	1802294	476
3431	1802770	730
3432	1803500	628
3433	1804128	641
3434	1804769	544
3435	1805313	162
3436	1805475	660
3437	1806135	670
3438	1806805	620
3439	1807425	674
3440	1808099	689
3441	1808788	670
3442	1809458	167
3443	1809625	331
3444	1809956	586
3445	1810542	534
3446	1811076	643
3447	1811719	89
3448	1811808	674
3449	1812482	664
3450	1813146	818
3451	1813964	331
3452	1814295	1191
3453	1815486	170
3454	1815656	696
3455	1816352	639
3456	1816991	116
3457	1817107	586
3458	1817693	586
3459	1818279	661
3460	1818940	509
3461	1819449	658
3462	1820107	557
3463	1820664	729
3464	1821393	70
3465	1821463	670
3466	1822133	586
3467	1822719	167
3468	1822886	729
3469	1823615	70
3470	1823685	61
3471	1823746	538
3472	1824284	623
3473	1824907	599
3474	1825506	314
3475	1825820	535
3476	1826355	538
3477	1826893	737
3478	1827630	623
3479	1828253	600
3480	1828853	738
3481	1829591	623
3482	1830214	600
3483	1830814	314
3484	1831128	600
3485	1831728	534
3486	1832262	314
3487	1832576	586
3488	1833162	544
3489	1833706	556
3490	1834262	670
3491	1834932	670
3492	1835602	331
3493	1835933	554
3494	1836487	696
3495	1837183	670
3496	1837853	729
3497	1838582	643
3498	1839225	94
3499	1839319	649
3500	1839968	116
3501	1840084	365
3502	1840449	705
3503	1841154	674
3504	1841828	167
3505	1841995	637
3506	1842632	221
3507	1842853	163
3508	1843016	544
3509	1843560	225
3510	1843785	167
3511	1843952	538
3512	1844490	94
3513	1844584	649
3514	1845233	116
3515	1845349	570
3516	1845919	578
3517	1846497	636
3518	1847133	679
3519	1847812	696
3520	1848508	103
3521	1848611	673
3522	1849284	649
3523	1849933	734
3524	1850667	706
3525	1851373	691
3526	1852064	760
3527	1852824	573
3528	1853397	654
3529	1854051	365
3530	1854416	670
3531	1855086	670
3532	1855756	641
3533	1856397	641
3534	1857038	146
3535	1857184	696
3536	1857880	729
3537	1858609	103
3538	1858712	689
3539	1859401	729
3540	1860130	729
3541	1860859	729
3542	1861588	729
3543	1862317	729
3544	1863046	96
3545	1863142	574
3546	1863716	221
3547	1863937	674
3548	1864611	70
3549	1864681	664
3550	1865345	493
3551	1865838	578
3552	1866416	705
3553	1867121	215
3554	1867336	729
3555	1868065	544
3556	1868609	993
3557	1869602	661
3558	1870263	646
3559	1870909	641
3560	1871550	686
3561	1872236	673
3562	1872909	544
3563	1873453	228
3564	1873681	673
3565	1874354	221
3566	1874575	206
3567	1874781	541
3568	1875322	673
3569	1875995	540
3570	1876535	276
3571	1876811	673
3572	1877484	673
3573	1878157	673
3574	1878830	673
3575	1879503	629
3576	1880132	641
3577	1880773	641
3578	1881414	641
3579	1882055	641
3580	1882696	641
3581	1883337	221
3582	1883558	731
3583	1884289	221
3584	1884510	665
3585	1885175	674
3586	1885849	738
3587	1886587	674
3588	1887261	238
3589	1887499	683
3590	1888182	556
3591	1888738	862
3592	1889600	667
3593	1890267	597
3594	1890864	695
3595	1891559	643
3596	1892202	993
3597	1893195	457
3598	1893652	686
3599	1894338	732
3600	1895070	665
3601	1895735	537
3602	1896272	278
3603	1896550	811
3604	1897361	670
3605	1898031	365
3606	1898396	806
3607	1899202	221
3608	1899423	810
3609	1900233	674
3610	1900907	670
3611	1901577	149
3612	1901726	68
3613	1901794	729
3614	1902523	729
3615	1903252	267
3616	1903519	1111
3617	1904630	73
3618	1904703	648
3619	1905351	116
3620	1905467	670
3621	1906137	670
3622	1906807	670
3623	1907477	670
3624	1908147	642
3625	1908789	586
3626	1909375	783
3627	1910158	1034
3628	1911192	737
3629	1911929	674
3630	1912603	603
3631	1913206	209
3632	1913415	162
3633	1913577	122
3634	1913699	221
3635	1913920	510
3636	1914430	167
3637	1914597	1024
3638	1915621	471
3639	1916092	669
3640	1916761	670
3641	1917431	729
3642	1918160	365
3643	1918525	670
3644	1919195	629
3645	1919824	116
3646	1919940	678
3647	1920618	471
3648	1921089	1191
3649	1922280	635
3650	1922915	629
3651	1923544	664
3652	1924208	713
3653	1924921	71
3654	1924992	643
3655	1925635	89
3656	1925724	670
3657	1926394	637
3658	1927031	160
3659	1927191	806
3660	1927997	935
3661	1928932	638
3662	1929570	586
3663	1930156	167
3664	1930323	729
3665	1931052	70
3666	1931122	670
3667	1931792	586
3668	1932378	167
3669	1932545	212
3670	1932757	623
3671	1933380	314
3672	1933694	534
3673	1934228	399
3674	1934627	538
3675	1935165	625
3676	1935790	600
3677	1936390	314
3678	1936704	535
3679	1937239	601
3680	1937840	314
3681	1938154	535
3682	1938689	399
3683	1939088	535
3684	1939623	401
3685	1940024	399
3686	1940423	670
3687	1941093	122
3688	1941215	793
3689	1942008	167
3690	1942175	167
3691	1942342	365
3692	1942707	776
3693	1943483	103
3694	1943586	586
3695	1944172	586
3696	1944758	116
3697	1944874	341
3698	1945215	643
3699	1945858	94
3700	1945952	358
3701	1946310	573
3702	1946883	476
3703	1947359	729
3704	1948088	201
3705	1948289	673
3706	1948962	674
3707	1949636	670
3708	1950306	552
3709	1950858	729
3710	1951587	623
3711	1952210	692
3712	1952902	643
3713	1953545	94
3714	1953639	261
3715	1953900	288
3716	1954188	643
3717	1954831	537
3718	1955368	103
3719	1955471	696
3720	1956167	544
3721	1956711	665
3722	1957376	109
3723	1957485	568
3724	1958053	648
3725	1958701	197
3726	1958898	673
3727	1959571	933
3728	1960504	668
3729	1961172	167
3730	1961339	167
3731	1961506	221
3732	1961727	221
3733	1961948	197
3734	1962145	71
3735	1962216	586
3736	1962802	677
3737	1963479	706
3738	1964185	586
3739	1964771	586
3740	1965357	586
3741	1965943	586
3742	1966529	586
3743	1967115	783
3744	1967898	641
3745	1968539	544
3746	1969083	190
3747	1969273	109
3748	1969382	163
3749	1969545	125
3750	1969670	231
3751	1969901	232
3752	1970133	288
3753	1970421	586
3754	1971007	221
3755	1971228	603
3756	1971831	538
3757	1972369	766
3758	1973135	221
3759	1973356	550
3760	1973906	544
3761	1974450	601
3762	1975051	686
3763	1975737	544
3764	1976281	673
3765	1976954	730
3766	1977684	696
3767	1978380	544
3768	1978924	663
3769	1979587	732
3770	1980319	544
3771	1980863	544
3772	1981407	544
3773	1981951	544
3774	1982495	734
3775	1983229	221
3776	1983450	221
3777	1983671	221
3778	1983892	221
3779	1984113	221
3780	1984334	673
3781	1985007	581
3782	1985588	673
3783	1986261	740
3784	1987001	331
3785	1987332	626
3786	1987958	731
3787	1988689	366
3788	1989055	197
3789	1989252	637
3790	1989889	579
3791	1990468	739
3792	1991207	649
3793	1991856	565
3794	1992421	116
3795	1992537	799
3796	1993336	675
3797	1994011	550
3798	1994561	851
3799	1995412	916
3800	1996328	490
3801	1996818	625
3802	1997443	534
3803	1997977	753
3804	1998730	668
3805	1999398	220
3806	1999618	673
3807	2000291	364
3808	2000655	643
3809	2001298	167
3810	2001465	215
3811	2001680	506
3812	2002186	670
3813	2002856	670
3814	2003526	595
3815	2004121	577
3816	2004698	691
3817	2005389	643
3818	2006032	73
3819	2006105	729
3820	2006834	729
3821	2007563	729
3822	2008292	729
3823	2009021	713
3824	2009734	734
3825	2010468	641
3826	2011109	651
3827	2011760	623
3828	2012383	476
3829	2012859	993
3830	2013852	559
3831	2014411	221
3832	2014632	783
3833	2015415	673
3834	2016088	660
3835	2016748	729
3836	2017477	670
3837	2018147	674
3838	2018821	228
3839	2019049	167
3840	2019216	586
3841	2019802	668
3842	2020470	167
3843	2020637	734
3844	2021371	89
3845	2021460	635
3846	2022095	822
3847	2022917	664
3848	2023581	602
3849	2024183	734
3850	2024917	1191
3851	2026108	622
3852	2026730	103
3853	2026833	116
3854	2026949	687
3855	2027636	167
3856	2027803	726
3857	2028529	498
3858	2029027	220
3859	2029247	553
3860	2029800	927
3861	2030727	70
3862	2030797	670
3863	2031467	586
3864	2032053	167
3865	2032220	729
3866	2032949	70
3867	2033019	670
3868	2033689	123
3869	2033812	314
3870	2034126	399
3871	2034525	538
3872	2035063	737
3873	2035800	623
3874	2036423	314
3875	2036737	535
3876	2037272	399
3877	2037671	538
3878	2038209	536
3879	2038745	399
3880	2039144	538
3881	2039682	737
3882	2040419	314
3883	2040733	206
3884	2040939	206
3885	2041145	167
3886	2041312	665
3887	2041977	365
3888	2042342	729
3889	2043071	729
3890	2043800	668
3891	2044468	573
3892	2045041	677
3893	2045718	167
3894	2045885	643
3895	2046528	94
3896	2046622	298
3897	2046920	116
3898	2047036	692
3899	2047728	670
3900	2048398	705
3901	2049103	674
3902	2049777	586
3903	2050363	618
3904	2050981	544
3905	2051525	533
3906	2052058	167
3907	2052225	795
3908	2053020	586
3909	2053606	314
3910	2053920	649
3911	2054569	116
3912	2054685	692
3913	2055377	275
3914	2055652	270
3915	2055922	679
3916	2056601	104
3917	2056705	538
3918	2057243	103
3919	2057346	641
3920	2057987	916
3921	2058903	664
3922	2059567	643
3923	2060210	643
3924	2060853	704
3925	2061557	556
3926	2062113	555
3927	2062668	331
3928	2062999	729
3929	2063728	729
3930	2064457	673
3931	2065130	673
3932	2065803	716
3933	2066519	103
3934	2066622	167
3935	2066789	538
3936	2067327	232
3937	2067559	670
3938	2068229	670
3939	2068899	670
3940	2069569	670
3941	2070239	670
3942	2070909	556
3943	2071465	221
3944	2071686	641
3945	2072327	190
3946	2072517	664
3947	2073181	731
3948	2073912	394
3949	2074306	710
3950	2075016	707
3951	2075723	578
3952	2076301	641
3953	2076942	641
3954	2077583	993
3955	2078576	806
3956	2079382	146
3957	2079528	673
3958	2080201	641
3959	2080842	641
3960	2081483	228
3961	2081711	550
3962	2082261	221
3963	2082482	544
3964	2083026	730
3965	2083756	103
3966	2083859	641
3967	2084500	220
3968	2084720	851
3969	2085571	641
3970	2086212	641
3971	2086853	641
3972	2087494	673
3973	2088167	629
3974	2088796	673
3975	2089469	673
3976	2090142	673
3977	2090815	673
3978	2091488	673
3979	2092161	544
3980	2092705	641
3981	2093346	544
3982	2093890	612
3983	2094502	668
3984	2095170	738
3985	2095908	670
3986	2096578	237
3987	2096815	687
3988	2097502	220
3989	2097722	215
3990	2097937	661
3991	2098598	652
3992	2099250	760
3993	2100010	68
3994	2100078	231
3995	2100309	755
3996	2101064	421
3997	2101485	364
3998	2101849	215
3999	2102064	441
4000	2102505	570
4001	2103075	489
4002	2103564	674
4003	2104238	331
4004	2104569	714
4005	2105283	544
4006	2105827	360
4007	2106187	116
4008	2106303	729
4009	2107032	669
4010	2107701	207
4011	2107908	729
4012	2108637	729
4013	2109366	305
4014	2109671	1102
4015	2110773	648
4016	2111421	116
4017	2111537	682
4018	2112219	586
4019	2112805	586
4020	2113391	586
4021	2113977	586
4022	2114563	570
4023	2115133	629
4024	2115762	221
4025	2115983	1034
4026	2117017	737
4027	2117754	674
4028	2118428	993
4029	2119421	286
4030	2119707	673
4031	2120380	641
4032	2121021	544
4033	2121565	510
4034	2122075	586
4035	2122661	167
4036	2122828	476
4037	2123304	689
4038	2123993	729
4039	2124722	527
4040	2125249	331
4041	2125580	729
4042	2126309	629
4043	2126938	677
4044	2127615	643
4045	2128258	580
4046	2128838	1191
4047	2130029	776
4048	2130805	629
4049	2131434	661
4050	2132095	170
4051	2132265	677
4052	2132942	89
4053	2133031	644
4054	2133675	729
4055	2134404	258
4056	2134662	670
4057	2135332	714
4058	2136046	658
4059	2136704	557
4060	2137261	167
4061	2137428	729
4062	2138157	70
4063	2138227	670
4064	2138897	586
4065	2139483	167
4066	2139650	729
4067	2140379	176
4068	2140555	399
4069	2140954	737
4070	2141691	623
4071	2142314	600
4072	2142914	314
4073	2143228	401
4074	2143629	538
4075	2144167	738
4076	2144905	625
4077	2145530	536
4078	2146066	737
4079	2146803	623
4080	2147426	600
4081	2148026	399
4082	2148425	737
4083	2149162	737
4084	2149899	729
4085	2150628	506
4086	2151134	358
4087	2151492	586
4088	2152078	586
4089	2152664	331
4090	2152995	188
4091	2153183	538
4092	2153721	729
4093	2154450	116
4094	2154566	341
4095	2154907	643
4096	2155550	94
4097	2155644	649
4098	2156293	167
4099	2156460	231
4100	2156691	476
4101	2157167	664
4102	2157831	550
4103	2158381	642
4104	2159023	665
4105	2159688	729
4106	2160417	207
4107	2160624	670
4108	2161294	399
4109	2161693	643
4110	2162336	94
4111	2162430	649
4112	2163079	567
4113	2163646	599
4114	2164245	636
4115	2164881	697
4116	2165578	677
4117	2166255	677
4118	2166932	221
4119	2167153	554
4120	2167707	163
4121	2167870	116
4122	2167986	116
4123	2168102	569
4124	2168671	783
4125	2169454	654
4126	2170108	365
4127	2170473	586
4128	2171059	586
4129	2171645	544
4130	2172189	544
4131	2172733	766
4132	2173499	677
4133	2174176	642
4134	2174818	696
4135	2175514	713
4136	2176227	167
4137	2176394	167
4138	2176561	167
4139	2176728	167
4140	2176895	167
4141	2177062	673
4142	2177735	673
4143	2178408	221
4144	2178629	199
4145	2178828	163
4146	2178991	581
4147	2179572	493
4148	2180065	572
4149	2180637	569
4150	2181206	599
4151	2181805	221
4152	2182026	673
4153	2182699	783
4154	2183482	220
4155	2183702	197
4156	2183899	544
4157	2184443	221
4158	2184664	221
4159	2184885	685
4160	2185570	669
4161	2186239	641
4162	2186880	663
4163	2187543	206
4164	2187749	677
4165	2188426	221
4166	2188647	670
4167	2189317	364
4168	2189681	221
4169	2189902	221
4170	2190123	221
4171	2190344	74
4172	2190418	734
4173	2191152	544
4174	2191696	544
4175	2192240	544
4176	2192784	544
4177	2193328	544
4178	2193872	641
4179	2194513	221
4180	2194734	612
4181	2195346	738
4182	2196084	365
4183	2196449	625
4184	2197074	724
4185	2197798	640
4186	2198438	795
4187	2199233	622
4188	2199855	675
4189	2200530	709
4190	2201239	935
4191	2202174	646
4192	2202820	681
4193	2203501	721
4194	2204222	454
4195	2204676	671
4196	2205347	360
4197	2205707	578
4198	2206285	28
4199	2206313	239
4200	2206552	440
4201	2206992	731
4202	2207723	365
4203	2208088	574
4204	2208662	122
4205	2208784	109
4206	2208893	70
4207	2208963	586
4208	2209549	518
4209	2210067	546
4210	2210613	670
4211	2211283	670
4212	2211953	673
4213	2212626	577
4214	2213203	643
4215	2213846	73
4216	2213919	639
4217	2214558	167
4218	2214725	167
4219	2214892	167
4220	2215059	670
4221	2215729	640
4222	2216369	230
4223	2216599	673
4224	2217272	638
4225	2217910	623
4226	2218533	476
4227	2219009	664
4228	2219673	551
4229	2220224	544
4230	2220768	162
4231	2220930	122
4232	2221052	670
4233	2221722	670
4234	2222392	729
4235	2223121	664
4236	2223785	167
4237	2223952	586
4238	2224538	289
4239	2224827	365
4240	2225192	586
4241	2225778	734
4242	2226512	634
4243	2227146	116
4244	2227262	429
4245	2227691	603
4246	2228294	188
4247	2228482	734
4248	2229216	491
4249	2229707	713
4250	2230420	538
4251	2230958	680
4252	2231638	643
4253	2232281	586
4254	2232867	530
4255	2233397	167
4256	2233564	574
4257	2234138	935
4258	2235073	638
4259	2235711	670
4260	2236381	586
4261	2236967	167
4262	2237134	729
4263	2237863	70
4264	2237933	670
4265	2238603	586
4266	2239189	723
4267	2239912	737
4268	2240649	600
4269	2241249	314
4270	2241563	535
4271	2242098	399
4272	2242497	736
4273	2243233	623
4274	2243856	601
4275	2244457	314
4276	2244771	621
4277	2245392	600
4278	2245992	314
4279	2246306	535
4280	2246841	206
4281	2247047	538
4282	2247585	538
4283	2248123	586
4284	2248709	665
4285	2249374	670
4286	2250044	670
4287	2250714	629
4288	2251343	629
4289	2251972	705
4290	2252677	696
4291	2253373	167
4292	2253540	94
4293	2253634	298
4294	2253932	116
4295	2254048	692
4296	2254740	643
4297	2255383	729
4298	2256112	569
4299	2256681	674
4300	2257355	163
4301	2257518	645
4302	2258163	217
4303	2258380	516
4304	2258896	586
4305	2259482	692
4306	2260174	167
4307	2260341	737
4308	2261078	116
4309	2261194	692
4310	2261886	643
4311	2262529	589
4312	2263118	780
4313	2263898	116
4314	2264014	104
4315	2264118	696
4316	2264814	538
4317	2265352	673
4318	2266025	665
4319	2266690	731
4320	2267421	89
4321	2267510	89
4322	2267599	646
4323	2268245	74
4324	2268319	933
4325	2269252	668
4326	2269920	670
4327	2270590	690
4328	2271280	641
4329	2271921	641
4330	2272562	578
4331	2273140	696
4332	2273836	216
4333	2274052	103
4334	2274155	665
4335	2274820	729
4336	2275549	729
4337	2276278	729
4338	2277007	729
4339	2277736	729
4340	2278465	74
4341	2278539	544
4342	2279083	673
4343	2279756	731
4344	2280487	731
4345	2281218	70
4346	2281288	125
4347	2281413	805
4348	2282218	669
4349	2282887	818
4350	2283705	673
4351	2284378	544
4352	2284922	641
4353	2285563	714
4354	2286277	713
4355	2286990	641
4356	2287631	673
4357	2288304	673
4358	2288977	549
4359	2289526	228
4360	2289754	673
4361	2290427	220
4362	2290647	600
4363	2291247	538
4364	2291785	673
4365	2292458	541
4366	2292999	360
4367	2293359	673
4368	2294032	673
4369	2294705	673
4370	2295378	783
4371	2296161	629
4372	2296790	641
4373	2297431	109
4374	2297540	641
4375	2298181	641
4376	2298822	641
4377	2299463	221
4378	2299684	673
4379	2300357	728
4380	2301085	664
4381	2301749	577
4382	2302326	736
4383	2303062	674
4384	2303736	214
4385	2303950	207
4386	2304157	553
4387	2304710	538
4388	2305248	113
4389	2305361	739
4390	2306100	197
4391	2306297	638
4392	2306935	580
4393	2307515	683
4394	2308198	661
4395	2308859	663
4396	2309522	288
4397	2309810	587
4398	2310397	755
4399	2311152	625
4400	2311777	589
4401	2312366	668
4402	2313034	798
4403	2313832	783
4404	2314615	664
4405	2315279	692
4406	2315971	670
4407	2316641	149
4408	2316790	51
4409	2316841	729
4410	2317570	729
4411	2318299	76
4412	2318375	1102
4413	2319477	116
4414	2319593	691
4415	2320284	643
4416	2320927	670
4417	2321597	670
4418	2322267	670
4419	2322937	586
4420	2323523	712
4421	2324235	673
4422	2324908	544
4423	2325452	927
4424	2326379	737
4425	2327116	664
4426	2327780	1191
4427	2328971	297
4428	2329268	122
4429	2329390	221
4430	2329611	783
4431	2330394	586
4432	2330980	167
4433	2331147	586
4434	2331733	1191
4435	2332924	670
4436	2333594	670
4437	2334264	89
4438	2334353	668
4439	2335021	670
4440	2335691	629
4441	2336320	643
4442	2336963	73
4443	2337036	629
4444	2337665	993
4445	2338658	705
4446	2339363	799
4447	2340162	257
4448	2340419	610
4449	2341029	629
4450	2341658	637
4451	2342295	116
4452	2342411	670
4453	2343081	262
4454	2343343	729
4455	2344072	806
4456	2344878	553
4457	2345431	927
4458	2346358	729
4459	2347087	70
4460	2347157	670
4461	2347827	586
4462	2348413	167
4463	2348580	729
4464	2349309	70
4465	2349379	585
4466	2349964	600
4467	2350564	535
4468	2351099	399
4469	2351498	538
4470	2352036	737
4471	2352773	599
4472	2353372	314
4473	2353686	536
4474	2354222	401
4475	2354623	314
4476	2354937	535
4477	2355472	399
4478	2355871	737
4479	2356608	737
4480	2357345	623
4481	2357968	625
4482	2358593	670
4483	2359263	519
4484	2359782	167
4485	2359949	167
4486	2360116	734
4487	2360850	734
4488	2361584	670
4489	2362254	103
4490	2362357	670
4491	2363027	692
4492	2363719	643
4493	2364362	94
4494	2364456	649
4495	2365105	116
4496	2365221	586
4497	2365807	707
4498	2366514	471
4499	2366985	109
4500	2367094	201
4501	2367295	670
4502	2367965	662
4503	2368627	642
4504	2369269	668
4505	2369937	729
4506	2370666	600
4507	2371266	94
4508	2371360	649
4509	2372009	116
4510	2372125	723
4511	2372848	235
4512	2373083	73
4513	2373156	679
4514	2373835	103
4515	2373938	637
4516	2374575	544
4517	2375119	916
4518	2376035	581
4519	2376616	692
4520	2377308	678
4521	2377986	760
4522	2378746	96
4523	2378842	555
4524	2379397	331
4525	2379728	167
4526	2379895	643
4527	2380538	221
4528	2380759	221
4529	2380980	669
4530	2381649	71
4531	2381720	672
4532	2382392	677
4533	2383069	916
4534	2383985	586
4535	2384571	586
4536	2385157	586
4537	2385743	586
4538	2386329	586
4539	2386915	96
4540	2387011	641
4541	2387652	544
4542	2388196	589
4543	2388785	581
4544	2389366	664
4545	2390030	394
4546	2390424	229
4547	2390653	228
4548	2390881	215
4549	2391096	544
4550	2391640	365
4551	2392005	221
4552	2392226	574
4553	2392800	575
4554	2393375	221
4555	2393596	544
4556	2394140	544
4557	2394684	586
4558	2395270	686
4559	2395956	544
4560	2396500	670
4561	2397170	730
4562	2397900	71
4563	2397971	544
4564	2398515	779
4565	2399294	642
4566	2399936	544
4567	2400480	544
4568	2401024	544
4569	2401568	83
4570	2401651	734
4571	2402385	221
4572	2402606	664
4573	2403270	221
4574	2403491	221
4575	2403712	221
4576	2403933	673
4577	2404606	544
4578	2405150	862
4579	2406012	731
4580	2406743	277
4581	2407020	626
4582	2407646	731
4583	2408377	664
4584	2409041	692
4585	2409733	602
4586	2410335	654
4587	2410989	571
4588	2411560	687
4589	2412247	704
4590	2412951	157
4591	2413108	194
4592	2413302	70
4593	2413372	851
4594	2414223	220
4595	2414443	599
4596	2415042	579
4597	2415621	454
4598	2416075	736
4599	2416811	812
4600	2417623	331
4601	2417954	233
4602	2418187	641
4603	2418828	163
4604	2418991	648
4605	2419639	167
4606	2419806	207
4607	2420013	184
4608	2420197	670
4609	2420867	670
4610	2421537	783
4611	2422320	643
4612	2422963	73
4613	2423036	648
4614	2423684	116
4615	2423800	729
4616	2424529	729
4617	2425258	729
4618	2425987	670
4619	2426657	570
4620	2427227	186
4621	2427413	783
4622	2428196	557
4623	2428753	623
4624	2429376	581
4625	2429957	664
4626	2430621	211
4627	2430832	783
4628	2431615	673
4629	2432288	641
4630	2432929	167
4631	2433096	729
4632	2433825	670
4633	2434495	603
4634	2435098	729
4635	2435827	167
4636	2435994	690
4637	2436684	331
4638	2437015	167
4639	2437182	734
4640	2437916	116
4641	2438032	688
4642	2438720	734
4643	2439454	664
4644	2440118	776
4645	2440894	231
4646	2441125	167
4647	2441292	170
4648	2441462	734
4649	2442196	643
4650	2442839	70
4651	2442909	167
4652	2443076	602
4653	2443678	586
4654	2444264	220
4655	2444484	658
4656	2445142	557
4657	2445699	586
4658	2446285	167
4659	2446452	729
4660	2447181	70
4661	2447251	670
4662	2447921	586
4663	2448507	167
4664	2448674	451
4665	2449125	535
4666	2449660	538
4667	2450198	737
4668	2450935	623
4669	2451558	600
4670	2452158	534
4671	2452692	399
4672	2453091	538
4673	2453629	737
4674	2454366	399
4675	2454765	538
4676	2455303	737
4677	2456040	538
4678	2456578	538
4679	2457116	600
4680	2457716	600
4681	2458316	167
4682	2458483	654
4683	2459137	729
4684	2459866	729
4685	2460595	629
4686	2461224	589
4687	2461813	167
4688	2461980	677
4689	2462657	729
4690	2463386	649
4691	2464035	116
4692	2464151	692
4693	2464843	643
4694	2465486	94
4695	2465580	806
4696	2466386	539
4697	2466925	674
4698	2467599	731
4699	2468330	618
4700	2468948	541
4701	2469489	539
4702	2470028	216
4703	2470244	715
4704	2470959	586
4705	2471545	206
4706	2471751	692
4707	2472443	643
4708	2473086	94
4709	2473180	730
4710	2473910	818
4711	2474728	643
4712	2475371	537
4713	2475908	677
4714	2476585	151
4715	2476736	643
4716	2477379	554
4717	2477933	70
4718	2478003	649
4719	2478652	635
4720	2479287	197
4721	2479484	670
4722	2480154	664
4723	2480818	668
4724	2481486	729
4725	2482215	116
4726	2482331	673
4727	2483004	673
4728	2483677	197
4729	2483874	103
4730	2483977	543
4731	2484520	538
4732	2485058	665
4733	2485723	670
4734	2486393	670
4735	2487063	670
4736	2487733	670
4737	2488403	670
4738	2489073	783
4739	2489856	221
4740	2490077	641
4741	2490718	664
4742	2491382	70
4743	2491452	581
4744	2492033	493
4745	2492526	684
4746	2493210	686
4747	2493896	288
4748	2494184	109
4749	2494293	668
4750	2494961	162
4751	2495123	806
4752	2495929	629
4753	2496558	673
4754	2497231	641
4755	2497872	641
4756	2498513	225
4757	2498738	550
4758	2499288	578
4759	2499866	541
4760	2500407	206
4761	2500613	104
4762	2500717	365
4763	2501082	217
4764	2501299	217
4765	2501516	641
4766	2502157	641
4767	2502798	641
4768	2503439	556
4769	2503995	629
4770	2504624	673
4771	2505297	163
4772	2505460	673
4773	2506133	673
4774	2506806	673
4775	2507479	544
4776	2508023	199
4777	2508222	215
4778	2508437	581
4779	2509018	540
4780	2509558	738
4781	2510296	589
4782	2510885	535
4783	2511420	297
4784	2511717	720
4785	2512437	933
4786	2513370	94
4787	2513464	193
4788	2513657	569
4789	2514226	675
4790	2514901	290
4791	2515191	806
4792	2515997	364
4793	2516361	670
4794	2517031	270
4795	2517301	471
4796	2517772	680
4797	2518452	626
4798	2519078	547
4799	2519625	629
4800	2520254	713
4801	2520967	162
4802	2521129	731
4803	2521860	139
4804	2521999	729
4805	2522728	677
4806	2523405	293
4807	2523698	729
4808	2524427	729
4809	2525156	83
4810	2525239	116
4811	2525355	691
4812	2526046	643
4813	2526689	73
4814	2526762	586
4815	2527348	586
4816	2527934	586
4817	2528520	586
4818	2529106	640
4819	2529746	543
4820	2530289	641
4821	2530930	603
4822	2531533	737
4823	2532270	731
4824	2533001	1191
4825	2534192	558
4826	2534750	641
4827	2535391	544
4828	2535935	162
4829	2536097	729
4830	2536826	586
4831	2537412	167
4832	2537579	993
4833	2538572	586
4834	2539158	729
4835	2539887	527
4836	2540414	365
4837	2540779	729
4838	2541508	662
4839	2542170	89
4840	2542259	645
4841	2542904	629
4842	2543533	1191
4843	2544724	188
4844	2544912	721
4845	2545633	665
4846	2546298	713
4847	2547011	126
4848	2547137	116
4849	2547253	686
4850	2547939	729
4851	2548668	305
4852	2548973	629
4853	2549602	714
4854	2550316	935
4855	2551251	586
4856	2551837	70
4857	2551907	670
4858	2552577	586
4859	2553163	167
4860	2553330	729
4861	2554059	70
4862	2554129	670
4863	2554799	678
4864	2555477	538
4865	2556015	623
4866	2556638	600
4867	2557238	314
4868	2557552	535
4869	2558087	538
4870	2558625	737
4871	2559362	623
4872	2559985	600
4873	2560585	735
4874	2561320	623
4875	2561943	600
4876	2562543	623
4877	2563166	623
4878	2563789	535
4879	2564324	535
4880	2564859	729
4881	2565588	933
4882	2566521	586
4883	2567107	586
4884	2567693	734
4885	2568427	536
4886	2568963	729
4887	2569692	538
4888	2570230	586
4889	2570816	643
4890	2571459	94
4891	2571553	649
4892	2572202	116
4893	2572318	692
4894	2573010	220
4895	2573230	1042
4896	2574272	476
4897	2574748	581
4898	2575329	550
4899	2575879	663
4900	2576542	659
4901	2577201	672
4902	2577873	641
4903	2578514	670
4904	2579184	535
4905	2579719	649
4906	2580368	116
4907	2580484	692
4908	2581176	750
4909	2581926	512
4910	2582438	116
4911	2582554	697
4912	2583251	538
4913	2583789	618
4914	2584407	643
4915	2585050	687
4916	2585737	629
4917	2586366	643
4918	2587009	643
4919	2587652	704
4920	2588356	167
4921	2588523	1191
4922	2589714	365
4923	2590079	586
4924	2590665	647
4925	2591312	544
4926	2591856	544
4927	2592400	714
4928	2593114	677
4929	2593791	642
4930	2594433	663
4931	2595096	916
4932	2596012	167
4933	2596179	167
4934	2596346	167
4935	2596513	167
4936	2596680	167
4937	2596847	556
4938	2597403	673
4939	2598076	221
4940	2598297	1191
4941	2599488	109
4942	2599597	163
4943	2599760	629
4944	2600389	548
4945	2600937	550
4946	2601487	578
4947	2602065	163
4948	2602228	331
4949	2602559	673
4950	2603232	220
4951	2603452	734
4952	2604186	544
4953	2604730	221
4954	2604951	221
4955	2605172	688
4956	2605860	641
4957	2606501	288
4958	2606789	705
4959	2607494	600
4960	2608094	679
4961	2608773	331
4962	2609104	670
4963	2609774	669
4964	2610443	221
4965	2610664	221
4966	2610885	221
4967	2611106	96
4968	2611202	734
4969	2611936	544
4970	2612480	731
4971	2613211	544
4972	2613755	544
4973	2614299	544
4974	2614843	641
4975	2615484	190
4976	2615674	675
4977	2616349	673
4978	2617022	123
4979	2617145	163
4980	2617308	674
4981	2617982	612
4982	2618594	661
4983	2619255	689
4984	2619944	555
4985	2620499	653
4986	2621152	684
4987	2621836	720
4988	2622556	712
4989	2623268	554
4990	2623822	220
4991	2624042	360
4992	2624402	541
4993	2624943	777
4994	2625720	234
4995	2625954	756
4996	2626710	738
4997	2627448	277
4998	2627725	734
4999	2628459	573
5000	2629032	221
5001	2629253	581
5002	2629834	665
5003	2630499	586
5004	2631085	561
5005	2631646	73
5006	2631719	670
5007	2632389	670
5008	2633059	556
5009	2633615	73
5010	2633688	648
5011	2634336	116
5012	2634452	691
5013	2635143	167
5014	2635310	167
5015	2635477	167
5016	2635644	586
5017	2636230	713
5018	2636943	670
5019	2637613	221
5020	2637834	993
5021	2638827	623
5022	2639450	109
5023	2639559	586
5024	2640145	322
5025	2640467	162
5026	2640629	122
5027	2640751	221
5028	2640972	167
5029	2641139	692
5030	2641831	729
5031	2642560	663
5032	2643223	670
5033	2643893	586
5034	2644479	289
5035	2644768	668
5036	2645436	586
5037	2646022	500
5038	2646522	691
5039	2647213	643
5040	2647856	734
5041	2648590	600
5042	2649190	705
5043	2649895	580
5044	2650475	753
5045	2651228	622
5046	2651850	135
5047	2651985	94
5048	2652079	643
5049	2652722	586
5050	2653308	226
5051	2653534	734
5052	2654268	574
5053	2654842	553
5054	2655395	1066
5055	2656461	167
5056	2656628	729
5057	2657357	70
5058	2657427	670
5059	2658097	586
5060	2658683	167
5061	2658850	729
5062	2659579	204
5063	2659783	623
5064	2660406	314
5065	2660720	535
5066	2661255	399
5067	2661654	623
5068	2662277	623
5069	2662900	600
5070	2663500	314
5071	2663814	535
5072	2664349	598
5073	2664947	314
5074	2665261	535
5075	2665796	600
5076	2666396	600
5077	2666996	314
5078	2667310	314
5079	2667624	586
5080	2668210	555
5081	2668765	670
5082	2669435	670
5083	2670105	629
5084	2670734	629
5085	2671363	586
5086	2671949	696
5087	2672645	297
5088	2672942	116
5089	2673058	692
5090	2673750	643
5091	2674393	94
5092	2674487	649
5093	2675136	714
5094	2675850	674
5095	2676524	674
5096	2677198	755
5097	2677953	637
5098	2678590	220
5099	2678810	485
5100	2679295	543
5101	2679838	221
5102	2680059	167
5103	2680226	669
5104	2680895	643
5105	2681538	94
5106	2681632	649
5107	2682281	294
5108	2682575	664
5109	2683239	73
5110	2683312	104
5111	2683416	696
5112	2684112	637
5113	2684749	643
5114	2685392	739
5115	2686131	734
5116	2686865	116
5117	2686981	116
5118	2687097	569
5119	2687666	724
5120	2688390	664
5121	2689054	331
5122	2689385	670
5123	2690055	668
5124	2690723	641
5125	2691364	641
5126	2692005	766
5127	2692771	629
5128	2693400	216
5129	2693616	1034
5130	2694650	629
5131	2695279	729
5132	2696008	729
5133	2696737	729
5134	2697466	729
5135	2698195	729
5136	2698924	673
5137	2699597	544
5138	2700141	673
5139	2700814	664
5140	2701478	664
5141	2702142	109
5142	2702251	734
5143	2702985	669
5144	2703654	706
5145	2704360	599
5146	2704959	664
5147	2705623	642
5148	2706265	544
5149	2706809	714
5150	2707523	589
5151	2708112	641
5152	2708753	673
5153	2709426	673
5154	2710099	552
5155	2710651	221
5156	2710872	215
5157	2711087	230
5158	2711317	600
5159	2711917	537
5160	2712454	641
5161	2713095	541
5162	2713636	540
5163	2714176	673
5164	2714849	673
5165	2715522	673
5166	2716195	199
5167	2716394	641
5168	2717035	641
5169	2717676	581
5170	2718257	641
5171	2718898	641
5172	2719539	641
5173	2720180	221
5174	2720401	190
5175	2720591	579
5176	2721170	783
5177	2721953	267
5178	2722220	109
5179	2722329	731
5180	2723060	131
5181	2723191	242
5182	2723433	820
5183	2724253	770
5184	2725023	949
5185	2725972	559
5186	2726531	206
5187	2726737	132
5188	2726869	569
5189	2727438	714
5190	2728152	206
5191	2728358	642
5192	2729000	455
5193	2729455	546
5194	2730001	453
5195	2730454	629
5196	2731083	188
5197	2731271	629
5198	2731900	783
5199	2732683	673
5200	2733356	133
5201	2733489	506
5202	2733995	670
5203	2734665	149
5204	2734814	101
5205	2734915	729
5206	2735644	729
5207	2736373	105
5208	2736478	679
5209	2737157	643
5210	2737800	73
5211	2737873	648
5212	2738521	670
5213	2739191	670
5214	2739861	670
5215	2740531	670
5216	2741201	570
5217	2741771	167
5218	2741938	673
5219	2742611	603
5220	2743214	737
5221	2743951	163
5222	2744114	670
5223	2744784	532
5224	2745316	221
5225	2745537	783
5226	2746320	673
5227	2746993	670
5228	2747663	680
5229	2748343	586
5230	2748929	1034
5231	2749963	729
5232	2750692	670
5233	2751362	89
5234	2751451	331
5235	2751782	670
5236	2752452	570
5237	2753022	648
5238	2753670	116
5239	2753786	629
5240	2754415	206
5241	2754621	673
5242	2755294	798
5243	2756092	670
5244	2756762	170
5245	2756932	299
5246	2757231	687
5247	2757918	643
5248	2758561	670
5249	2759231	690
5250	2759921	589
5251	2760510	806
5252	2761316	658
5253	2761974	586
5254	2762560	670
5255	2763230	586
5256	2763816	167
5257	2763983	729
5258	2764712	70
5259	2764782	670
5260	2765452	586
5261	2766038	575
5262	2766613	314
5263	2766927	399
5264	2767326	538
5265	2767864	734
5266	2768598	399
5267	2768997	314
5268	2769311	535
5269	2769846	399
5270	2770245	538
5271	2770783	533
5272	2771316	399
5273	2771715	538
5274	2772253	535
5275	2772788	535
5276	2773323	399
5277	2773722	401
5278	2774123	670
5279	2774793	629
5280	2775422	167
5281	2775589	167
5282	2775756	734
5283	2776490	734
5284	2777224	670
5285	2777894	103
5286	2777997	661
5287	2778658	94
5288	2778752	649
5289	2779401	116
5290	2779517	692
5291	2780209	643
5292	2780852	806
5293	2781658	476
5294	2782134	476
5295	2782610	454
5296	2783064	201
5297	2783265	670
5298	2783935	664
5299	2784599	642
5300	2785241	673
5301	2785914	729
5302	2786643	540
5303	2787183	116
5304	2787299	692
5305	2787991	643
5306	2788634	323
5307	2788957	731
5308	2789688	679
5309	2790367	679
5310	2791046	103
5311	2791149	151
5312	2791300	643
5313	2791943	193
5314	2792136	629
5315	2792765	89
5316	2792854	89
5317	2792943	646
5318	2793589	586
5319	2794175	1191
5320	2795366	668
5321	2796034	167
5322	2796201	365
5323	2796566	221
5324	2796787	221
5325	2797008	576
5326	2797584	71
5327	2797655	672
5328	2798327	584
5329	2798911	734
5330	2799645	586
5331	2800231	586
5332	2800817	586
5333	2801403	586
5334	2801989	586
5335	2802575	74
5336	2802649	641
5337	2803290	544
5338	2803834	1191
5339	2805025	163
5340	2805188	731
5341	2805919	629
5342	2806548	228
5343	2806776	231
5344	2807007	818
5345	2807825	731
5346	2808556	217
5347	2808773	122
5348	2808895	574
5349	2809469	536
5350	2810005	221
5351	2810226	544
5352	2810770	544
5353	2811314	221
5354	2811535	673
5355	2812208	599
5356	2812807	707
5357	2813514	730
5358	2814244	696
5359	2814940	221
5360	2815161	642
5361	2815803	642
5362	2816445	544
5363	2816989	544
5364	2817533	544
5365	2818077	190
5366	2818267	221
5367	2818488	221
5368	2818709	109
5369	2818818	221
5370	2819039	221
5371	2819260	221
5372	2819481	673
5373	2820154	674
5374	2820828	538
5375	2821366	556
5376	2821922	244
5377	2822166	664
5378	2822830	589
5379	2823419	856
5380	2824275	498
5381	2824773	558
5382	2825331	365
5383	2825696	512
5384	2826208	172
5385	2826380	726
5386	2827106	574
5387	2827680	231
5388	2827911	574
5389	2828485	600
5390	2829085	216
5391	2829301	670
5392	2829971	276
5393	2830247	674
5394	2830921	734
5395	2831655	674
5396	2832329	734
5397	2833063	641
5398	2833704	544
5399	2834248	620
5400	2834868	139
5401	2835007	167
5402	2835174	201
5403	2835375	55
5404	2835430	670
5405	2836100	670
5406	2836770	673
5407	2837443	636
5408	2838079	116
5409	2838195	691
5410	2838886	643
5411	2839529	729
5412	2840258	729
5413	2840987	729
5414	2841716	586
5415	2842302	640
5416	2842942	729
5417	2843671	544
5418	2844215	993
5419	2845208	623
5420	2845831	664
5421	2846495	167
5422	2846662	342
5423	2847004	673
5424	2847677	641
5425	2848318	544
5426	2848862	729
5427	2849591	231
5428	2849822	670
5429	2850492	600
5430	2851092	167
5431	2851259	167
5432	2851426	690
5433	2852116	365
5434	2852481	167
5435	2852648	610
5436	2853258	643
5437	2853901	73
5438	2853974	734
5439	2854708	730
5440	2855438	783
5441	2856221	233
5442	2856454	167
5443	2856621	713
5444	2857334	467
5445	2857801	644
5446	2858445	116
5447	2858561	167
5448	2858728	702
5449	2859430	536
5450	2859966	220
5451	2860186	935
5452	2861121	1067
5453	2862188	729
5454	2862917	70
5455	2862987	670
5456	2863657	586
5457	2864243	167
5458	2864410	729
5459	2865139	70
5460	2865209	661
5461	2865870	399
5462	2866269	737
5463	2867006	623
5464	2867629	597
5465	2868226	737
5466	2868963	399
5467	2869362	538
5468	2869900	737
5469	2870637	623
5470	2871260	538
5471	2871798	737
5472	2872535	623
5473	2873158	314
5474	2873472	314
5475	2873786	206
5476	2873992	206
5477	2874198	167
5478	2874365	734
5479	2875099	729
5480	2875828	729
5481	2876557	629
5482	2877186	789
5483	2877975	167
5484	2878142	677
5485	2878819	242
5486	2879061	692
5487	2879753	643
5488	2880396	94
5489	2880490	649
5490	2881139	116
5491	2881255	806
5492	2882061	674
5493	2882735	669
5494	2883404	681
5495	2884085	618
5496	2884703	541
5497	2885244	531
5498	2885775	217
5499	2885992	544
5500	2886536	586
5501	2887122	642
5502	2887764	94
5503	2887858	649
5504	2888507	116
5505	2888623	625
5506	2889248	581
5507	2889829	636
5508	2890465	537
5509	2891002	538
5510	2891540	618
5511	2892158	643
5512	2892801	684
5513	2893485	734
5514	2894219	692
5515	2894911	679
5516	2895590	760
5517	2896350	670
5518	2897020	664
5519	2897684	365
5520	2898049	729
5521	2898778	331
5522	2899109	673
5523	2899782	673
5524	2900455	795
5525	2901250	104
5526	2901354	543
5527	2901897	824
5528	2902721	670
5529	2903391	670
5530	2904061	670
5531	2904731	670
5532	2905401	670
5533	2906071	670
5534	2906741	96
5535	2906837	221
5536	2907058	641
5537	2907699	664
5538	2908363	731
5539	2909094	799
5540	2909893	734
5541	2910627	690
5542	2911317	709
5543	2912026	215
5544	2912241	581
5545	2912822	669
5546	2913491	365
5547	2913856	806
5548	2914662	783
5549	2915445	673
5550	2916118	641
5551	2916759	365
5552	2917124	641
5553	2917765	544
5554	2918309	818
5555	2919127	569
5556	2919696	206
5557	2919902	103
5558	2920005	673
5559	2920678	779
5560	2921457	217
5561	2921674	641
5562	2922315	641
5563	2922956	641
5564	2923597	190
5565	2923787	673
5566	2924460	673
5567	2925133	664
5568	2925797	673
5569	2926470	673
5570	2927143	673
5571	2927816	544
5572	2928360	731
5573	2929091	641
5574	2929732	547
5575	2930279	576
5576	2930855	731
5577	2931586	812
5578	2932398	248
5579	2932646	924
5580	2933570	685
5581	2934255	331
5582	2934586	590
5583	2935176	535
5584	2935711	646
5585	2936357	696
5586	2937053	223
5587	2937276	694
5588	2937970	206
5589	2938176	669
5590	2938845	539
5591	2939384	99
5592	2939483	673
5593	2940156	589
5594	2940745	476
5595	2941221	629
5596	2941850	162
5597	2942012	122
5598	2942134	169
5599	2942303	665
5600	2942968	729
5601	2943697	664
5602	2944361	229
5603	2944590	729
5604	2945319	729
5605	2946048	76
5606	2946124	643
5607	2946767	73
5608	2946840	648
5609	2947488	116
5610	2947604	586
5611	2948190	586
5612	2948776	586
5613	2949362	670
5614	2950032	712
5615	2950744	586
5616	2951330	783
5617	2952113	603
5618	2952716	737
5619	2953453	581
5620	2954034	729
5621	2954763	619
5622	2955382	544
5623	2955926	162
5624	2956088	122
5625	2956210	586
5626	2956796	641
5627	2957437	167
5628	2957604	206
5629	2957810	586
5630	2958396	729
5631	2959125	527
5632	2959652	668
5633	2960320	729
5634	2961049	577
5635	2961626	116
5636	2961742	678
5637	2962420	629
5638	2963049	600
5639	2963649	673
5640	2964322	713
5641	2965035	729
5642	2965764	622
5643	2966386	1080
5644	2967466	643
5645	2968109	89
5646	2968198	729
5647	2968927	205
5648	2969132	629
5649	2969761	714
5650	2970475	553
5651	2971028	586
5652	2971614	586
5653	2972200	167
5654	2972367	729
5655	2973096	70
5656	2973166	670
5657	2973836	586
5658	2974422	167
5659	2974589	208
5660	2974797	737
5661	2975534	600
5662	2976134	314
5663	2976448	532
5664	2976980	600
5665	2977580	737
5666	2978317	623
5667	2978940	600
5668	2979540	314
5669	2979854	623
5670	2980477	600
5671	2981077	314
5672	2981391	399
5673	2981790	399
5674	2982189	737
5675	2982926	737
5676	2983663	729
5677	2984392	629
5678	2985021	586
5679	2985607	586
5680	2986193	734
5681	2986927	206
5682	2987133	729
5683	2987862	538
5684	2988400	498
5685	2988898	649
5686	2989547	116
5687	2989663	692
5688	2990355	643
5689	2990998	94
5690	2991092	220
5691	2991312	476
5692	2991788	226
5693	2992014	629
5694	2992643	550
5695	2993193	663
5696	2993856	597
5697	2994453	669
5698	2995122	643
5699	2995765	670
5700	2996435	217
5701	2996652	692
5702	2997344	643
5703	2997987	94
5704	2998081	598
5705	2998679	643
5706	2999322	643
5707	2999965	104
5708	3000069	696
5709	3000765	670
5710	3001435	643
5711	3002078	559
5712	3002637	629
5713	3003266	649
5714	3003915	636
5715	3004551	197
5716	3004748	167
5717	3004915	1191
5718	3006106	331
5719	3006437	586
5720	3007023	663
5721	3007686	544
5722	3008230	544
5723	3008774	197
5724	3008971	679
5725	3009650	641
5726	3010291	641
5727	3010932	167
5728	3011099	167
5729	3011266	167
5730	3011433	167
5731	3011600	167
5732	3011767	167
5733	3011934	783
5734	3012717	641
5735	3013358	221
5736	3013579	1191
5737	3014770	581
5738	3015351	231
5739	3015582	927
5740	3016509	554
5741	3017063	571
5742	3017634	288
5743	3017922	70
5744	3017992	540
5745	3018532	668
5746	3019200	220
5747	3019420	673
5748	3020093	544
5749	3020637	221
5750	3020858	668
5751	3021526	673
5752	3022199	629
5753	3022828	851
5754	3023679	705
5755	3024384	673
5756	3025057	677
5757	3025734	544
5758	3026278	217
5759	3026495	669
5760	3027164	221
5761	3027385	221
5762	3027606	221
5763	3027827	674
5764	3028501	544
5765	3029045	544
5766	3029589	163
5767	3029752	544
5768	3030296	544
5769	3030840	544
5770	3031384	641
5771	3032025	589
5772	3032614	221
5773	3032835	277
5774	3033112	167
5775	3033279	581
5776	3033860	547
5777	3034407	697
5778	3035104	567
5779	3035671	822
5780	3036493	798
5781	3037291	1037
5782	3038328	267
5783	3038595	728
5784	3039323	103
5785	3039426	497
5786	3039923	921
5787	3040844	730
5788	3041574	540
5789	3042114	1040
5790	3043154	251
5791	3043405	76
5792	3043481	536
5793	3044017	603
5794	3044620	734
5795	3045354	221
5796	3045575	783
5797	3046358	73
5798	3046431	506
5799	3046937	586
5800	3047523	491
5801	3048014	396
5802	3048410	670
5803	3049080	670
5804	3049750	783
5805	3050533	116
5806	3050649	691
5807	3051340	643
5808	3051983	73
5809	3052056	167
5810	3052223	167
5811	3052390	167
5812	3052557	586
5813	3053143	570
5814	3053713	629
5815	3054342	641
5816	3054983	993
5817	3055976	623
5818	3056599	109
5819	3056708	670
5820	3057378	757
5821	3058135	122
5822	3058257	221
5823	3058478	783
5824	3059261	670
5825	3059931	221
5826	3060152	729
5827	3060881	730
5828	3061611	670
5829	3062281	586
5830	3062867	289
5831	3063156	331
5832	3063487	586
5833	3064073	596
5834	3064669	89
5835	3064758	635
5836	3065393	734
5837	3066127	206
5838	3066333	783
5839	3067116	573
5840	3067689	586
5841	3068275	308
5842	3068583	90
5843	3068673	116
5844	3068789	692
5845	3069481	586
5846	3070067	305
5847	3070372	734
5848	3071106	574
5849	3071680	658
5850	3072338	1067
5851	3073405	70
5852	3073475	670
5853	3074145	586
5854	3074731	167
5855	3074898	729
5856	3075627	70
5857	3075697	670
5858	3076367	530
5859	3076897	600
5860	3077497	535
5861	3078032	399
5862	3078431	538
5863	3078969	535
5864	3079504	600
5865	3080104	314
5866	3080418	535
5867	3080953	399
5868	3081352	314
5869	3081666	535
5870	3082201	399
5871	3082600	206
5872	3082806	206
5873	3083012	538
5874	3083550	538
5875	3084088	586
5876	3084674	734
5877	3085408	670
5878	3086078	670
5879	3086748	629
5880	3087377	700
5881	3088077	586
5882	3088663	696
5883	3089359	590
5884	3089949	643
5885	3090592	94
5886	3090686	649
5887	3091335	116
5888	3091451	692
5889	3092143	714
5890	3092857	674
5891	3093531	687
5892	3094218	577
5893	3094795	637
5894	3095432	220
5895	3095652	644
5896	3096296	540
5897	3096836	116
5898	3096952	167
5899	3097119	673
5900	3097792	649
5901	3098441	116
5902	3098557	692
5903	3099249	563
5904	3099812	116
5905	3099928	116
5906	3100044	679
5907	3100723	103
5908	3100826	167
5909	3100993	643
5910	3101636	652
5911	3102288	734
5912	3103022	643
5913	3103665	643
5914	3104308	704
5915	3105012	724
5916	3105736	664
5917	3106400	670
5918	3107070	670
5919	3107740	1034
5920	3108774	641
5921	3109415	567
5922	3109982	707
5923	3110689	629
5924	3111318	221
5925	3111539	221
5926	3111760	729
5927	3112489	729
5928	3113218	729
5929	3113947	729
5930	3114676	729
5931	3115405	729
5932	3116134	556
5933	3116690	221
5934	3116911	673
5935	3117584	664
5936	3118248	70
5937	3118318	721
5938	3119039	638
5939	3119677	706
5940	3120383	802
5941	3121185	578
5942	3121763	669
5943	3122432	556
5944	3122988	331
5945	3123319	714
5946	3124033	221
5947	3124254	641
5948	3124895	673
5949	3125568	331
5950	3125899	544
5951	3126443	734
5952	3127177	364
5953	3127541	232
5954	3127773	76
5955	3127849	538
5956	3128387	641
5957	3129028	670
5958	3129698	540
5959	3130238	673
5960	3130911	673
5961	3131584	673
5962	3132257	731
5963	3132988	641
5964	3133629	641
5965	3134270	731
5966	3135001	641
5967	3135642	641
5968	3136283	641
5969	3136924	221
5970	3137145	190
5971	3137335	673
5972	3138008	233
5973	3138241	673
5974	3138914	629
5975	3139543	277
5976	3139820	674
5977	3140494	637
5978	3141131	674
5979	3141805	230
5980	3142035	827
5981	3142862	595
5982	3143457	587
5983	3144044	677
5984	3144721	224
5985	3144945	79
5986	3145024	615
5987	3145639	428
5988	3146067	625
5989	3146692	700
5990	3147392	783
5991	3148175	723
5992	3148898	703
5993	3149601	629
5994	3150230	673
5995	3150903	641
5996	3151544	556
5997	3152100	665
5998	3152765	670
5999	3153435	152
6000	3153587	113
6001	3153700	729
6002	3154429	729
6003	3155158	83
6004	3155241	73
6005	3155314	648
6006	3155962	116
6007	3156078	691
6008	3156769	670
6009	3157439	670
6010	3158109	670
6011	3158779	670
6012	3159449	139
6013	3159588	734
6014	3160322	221
6015	3160543	664
6016	3161207	623
6017	3161830	731
6018	3162561	586
6019	3163147	592
6020	3163739	783
6021	3164522	673
6022	3165195	641
6023	3165836	167
6024	3166003	673
6025	3166676	586
6026	3167262	576
6027	3167838	167
6028	3168005	629
6029	3168634	113
6030	3168747	365
6031	3169112	670
6032	3169782	516
6033	3170298	691
6034	3170989	643
6035	3171632	629
6036	3172261	730
6037	3172991	862
6038	3173853	797
6039	3174650	670
6040	3175320	585
6041	3175905	1123
6042	3177028	89
6043	3177117	649
6044	3177766	670
6045	3178436	538
6046	3178974	518
6047	3179492	670
6048	3180162	935
6049	3181097	590
6050	3181687	167
6051	3181854	729
6052	3182583	70
6053	3182653	670
6054	3183323	586
6055	3183909	167
6056	3184076	729
6057	3184805	664
6058	3185469	535
6059	3186004	538
6060	3186542	737
6061	3187279	623
6062	3187902	623
6063	3188525	535
6064	3189060	399
6065	3189459	538
6066	3189997	737
6067	3190734	399
6068	3191133	538
6069	3191671	737
6070	3192408	737
6071	3193145	737
6072	3193882	625
6073	3194507	623
6074	3195130	670
6075	3195800	629
6076	3196429	167
6077	3196596	167
6078	3196763	734
6079	3197497	568
6080	3198065	792
6081	3198857	103
6082	3198960	674
6083	3199634	116
6084	3199750	341
6085	3200091	643
6086	3200734	94
6087	3200828	649
6088	3201477	806
6089	3202283	476
6090	3202759	669
6091	3203428	734
6092	3204162	201
6093	3204363	670
6094	3205033	629
6095	3205662	641
6096	3206303	692
6097	3206995	729
6098	3207724	783
6099	3208507	643
6100	3209150	94
6101	3209244	649
6102	3209893	600
6103	3210493	692
6104	3211185	73
6105	3211258	537
6106	3211795	677
6107	3212472	753
6108	3213225	643
6109	3213868	935
6110	3214803	664
6111	3215467	116
6112	3215583	116
6113	3215699	569
6114	3216268	586
6115	3216854	1191
6116	3218045	167
6117	3218212	167
6118	3218379	673
6119	3219052	221
6120	3219273	727
6121	3220000	766
6122	3220766	71
6123	3220837	673
6124	3221510	673
6125	3222183	586
6126	3222769	586
6127	3223355	586
6128	3223941	586
6129	3224527	586
6130	3225113	586
6131	3225699	673
6132	3226372	673
6133	3227045	544
6134	3227589	1191
6135	3228780	109
6136	3228889	580
6137	3229469	557
6138	3230026	231
6139	3230257	229
6140	3230486	599
6141	3231085	228
6142	3231313	277
6143	3231590	762
6144	3232352	574
6145	3232926	641
6146	3233567	221
6147	3233788	544
6148	3234332	650
6149	3234982	221
6150	3235203	589
6151	3235792	360
6152	3236152	711
6153	3236863	783
6154	3237646	641
6155	3238287	221
6156	3238508	541
6157	3239049	663
6158	3239712	544
6159	3240256	544
6160	3240800	544
6161	3241344	589
6162	3241933	221
6163	3242154	221
6164	3242375	581
6165	3242956	221
6166	3243177	221
6167	3243398	221
6168	3243619	673
6169	3244292	199
6170	3244491	544
6171	3245035	813
6172	3245848	783
6173	3246631	734
6174	3247365	188
6175	3247553	476
6176	3248029	117
6177	3248146	787
6178	3248933	713
6179	3249646	175
6180	3249821	305
6181	3250126	654
6182	3250780	538
6183	3251318	684
6184	3252002	546
6185	3252548	726
6186	3253274	579
6187	3253853	739
6188	3254592	621
6189	3255213	83
6190	3255296	24
6191	3255320	567
6192	3255887	734
6193	3256621	544
6194	3257165	162
6195	3257327	133
6196	3257460	197
6197	3257657	167
6198	3257824	239
6199	3258063	674
6200	3258737	670
6201	3259407	629
6202	3260036	556
6203	3260592	682
6204	3261274	643
6205	3261917	73
6206	3261990	648
6207	3262638	729
6208	3263367	729
6209	3264096	729
6210	3264825	670
6211	3265495	665
6212	3266160	589
6213	3266749	673
6214	3267422	1191
6215	3268613	783
6216	3269396	163
6217	3269559	164
6218	3269723	65
6219	3269788	641
6220	3270429	544
6221	3270973	162
6222	3271135	729
6223	3271864	544
6224	3272408	670
6225	3273078	137
6226	3273215	729
6227	3273944	734
6228	3274678	690
6229	3275368	668
6230	3276036	167
6231	3276203	703
6232	3276906	648
6233	3277554	116
6234	3277670	734
6235	3278404	603
6236	3279007	697
6237	3279704	232
6238	3279936	586
6239	3280522	622
6240	3281144	412
6241	3281556	685
6242	3282241	643
6243	3282884	167
6244	3283051	837
6245	3283888	277
6246	3284165	167
6247	3284332	553
6248	3284885	703
6249	3285588	670
6250	3286258	586
6251	3286844	167
6252	3287011	729
6253	3287740	70
6254	3287810	670
6255	3288480	586
6256	3289066	731
6257	3289797	737
6258	3290534	623
6259	3291157	600
6260	3291757	314
6261	3292071	399
6262	3292470	538
6263	3293008	737
6264	3293745	623
6265	3294368	600
6266	3294968	737
6267	3295705	623
6268	3296328	600
6269	3296928	538
6270	3297466	538
6271	3298004	600
6272	3298604	600
6273	3299204	167
6274	3299371	734
6275	3300105	729
6276	3300834	729
6277	3301563	629
6278	3302192	680
6279	3302872	365
6280	3303237	677
6281	3303914	674
6282	3304588	94
6283	3304682	298
6284	3304980	116
6285	3305096	692
6286	3305788	643
6287	3306431	220
6288	3306651	674
6289	3307325	227
6290	3307552	536
6291	3308088	618
6292	3308706	541
6293	3309247	734
6294	3309981	221
6295	3310202	648
6296	3310850	586
6297	3311436	83
6298	3311519	116
6299	3311635	692
6300	3312327	643
6301	3312970	568
6302	3313538	648
6303	3314186	679
6304	3314865	696
6305	3315561	538
6306	3316099	586
6307	3316685	643
6308	3317328	172
6309	3317500	163
6310	3317663	89
6311	3317752	89
6312	3317841	646
6313	3318487	539
6314	3319026	664
6315	3319690	729
6316	3320419	729
6317	3321148	783
6318	3321931	673
6319	3322604	179
6320	3322783	569
6321	3323352	104
6322	3323456	544
6323	3324000	544
6324	3324544	670
6325	3325214	670
6326	3325884	670
6327	3326554	670
6328	3327224	670
6329	3327894	670
6330	3328564	74
6331	3328638	544
6332	3329182	641
6333	3329823	664
6334	3330487	664
6335	3331151	194
6336	3331345	125
6337	3331470	708
6338	3332178	689
6339	3332867	818
6340	3333685	687
6341	3334372	235
6342	3334607	457
6343	3335064	650
6344	3335714	544
6345	3336258	673
6346	3336931	641
6347	3337572	197
6348	3337769	641
6349	3338410	536
6350	3338946	641
6351	3339587	573
6352	3340160	83
6353	3340243	221
6354	3340464	673
6355	3341137	642
6356	3341779	220
6357	3341999	641
6358	3342640	641
6359	3343281	641
6360	3343922	199
6361	3344121	673
6362	3344794	673
6363	3345467	670
6364	3346137	673
6365	3346810	673
6366	3347483	673
6367	3348156	544
6368	3348700	190
6369	3348890	641
6370	3349531	537
6371	3350068	556
6372	3350624	589
6373	3351213	538
```
