## Supplementary material for "Deep-mining of vertebrate genomes reveals an unexpected diversity of endogenous viral elements": Parvoviridae.lookup

```
0	YP_010086570.1	0
1	YP_009552126.1	0
2	YP_009507343.1	0
3	YP_009507375.1	0
4	YP_009508784.1	0
5	YP_009389291.1	0
6	YP_009272913.1	0
7	YP_009175069.1	0
8	YP_009046822.1	0
9	YP_008439207.1	0
10	YP_005097851.1	0
11	YP_003799993.1	0
12	YP_002308471.1	0
13	YP_077179.1	0
14	NP_874378.1	0
15	NP_694867.1	0
16	NP_041246.1	0
17	UVW79605.1	0
18	UVJ88837.1	0
19	BDP39243.1	0
20	BDP39275.1	0
21	UTI93242.1	0
22	USH59390.1	0
23	USH59425.1	0
24	UOH27051.1	0
25	USC27875.1	0
26	URZ29401.1	0
27	URZ86298.1	0
28	UOA04166.1	0
29	UNP34341.1	0
30	UNP34373.1	0
31	UNP34410.1	0
32	UNP34442.1	0
33	UNG29998.1	0
34	UNG30030.1	0
35	UNG30062.1	0
36	UMB41480.1	0
37	UMB41512.1	0
38	UIP98400.1	0
39	UHW95965.1	0
40	QYL34987.1	0
41	UGV24190.1	0
42	UGN13736.1	0
43	QYH50977.1	0
44	UBZ25790.1	0
45	BDB39280.1	0
46	BDB39312.1	0
47	BDB39344.1	0
48	QZD35749.1	0
49	QZA75163.1	0
50	QYI48646.1	0
51	QXD38631.1	0
52	QTY40746.1	0
53	QLF80191.1	0
54	QQY96791.1	0
55	QQY96823.1	0
56	QOY43951.1	0
57	QOR29557.1	0
58	QOI91130.1	0
59	QOI91162.1	0
60	QNQ79080.1	0
61	QBA88430.1	0
62	QMP82849.1	0
63	QKV28765.1	0
64	QJQ84480.1	0
65	QJI53836.1	0
66	DAC81462.1	0
67	QIC34586.1	0
68	QIC34618.1	0
69	QIC34650.1	0
70	QHG62569.1	0
71	QGX07565.1	0
72	QGI57831.1	0
73	AZZ69396.1	0
74	QEY08105.1	0
75	QFF91875.1	0
76	QFF91907.1	0
77	QFF91939.1	0
78	QFF91971.1	0
79	QFF92003.1	0
80	QFF92035.1	0
81	QFF92067.1	0
82	QCI61339.1	0
83	QDH44093.1	0
84	QDH44125.1	0
85	QDH44157.1	0
86	QDH44189.1	0
87	QDH44221.1	0
88	QDH44253.1	0
89	QDH44285.1	0
90	QDH44317.1	0
91	QDH44349.1	0
92	QDH44381.1	0
93	QDH44413.1	0
94	QDH44445.1	0
95	QDH44477.1	0
96	QDH44509.1	0
97	QDH44541.1	0
98	QDH44573.1	0
99	AXI69385.1	0
100	QBS32946.1	0
101	AXI69711.1	0
102	AXI69743.1	0
103	ALL25606.1	0
104	AYW35834.1	0
105	AYH52680.1	0
106	AYG77869.1	0
107	AXR86421.1	0
108	ASH97291.1	0
109	ASH97323.1	0
110	ASH97355.1	0
111	ASH97387.1	0
112	ASH97419.1	0
113	AXM42997.1	0
114	AXE73086.1	0
115	AWW25134.1	0
116	AWA45290.1	0
117	AVW82283.1	0
118	AVI59264.1	0
119	AUO28607.1	0
120	AUF34957.1	0
121	ATG23746.1	0
122	ATE88980.1	0
123	ASU04386.1	0
124	ANC70069.1	0
125	ANC70101.1	0
126	ANC70133.1	0
127	ARV85898.1	0
128	ARJ58621.1	0
129	AQS80306.1	0
130	AQR59075.1	0
131	AQR59107.1	0
132	APV46193.1	0
133	ALT55202.1	0
134	AOW41921.1	0
135	ANW48427.1	0
136	ANC57658.1	0
137	AME15908.1	0
138	AMB21285.1	0
139	ALN66861.1	0
140	ALJ96710.1	0
141	ALC79645.1	0
142	ALC79677.1	0
143	AKQ44383.1	0
144	AKP16721.1	0
145	AKG54757.1	0
146	AKG54789.1	0
147	AKA44564.1	0
148	AJD85761.1	0
149	AIZ00490.1	0
150	AIW67490.1	0
151	AIW67522.1	0
152	AIW67554.1	0
153	AIW67586.1	0
154	AIW67618.1	0
155	AIW67650.1	0
156	AIS74863.1	0
157	AID68224.1	0
158	AID68256.1	0
159	AHM24966.1	0
160	AHF27769.1	0
161	AGZ03693.1	0
162	AGS49255.1	0
163	AGS15064.1	0
164	AGS15096.1	0
165	AGO32208.1	0
166	AGJ52194.1	0
167	AFV91530.1	0
168	AFP74564.1	0
169	AFH96885.1	0
170	AEZ57103.1	0
171	AEY75571.1	0
172	AEX15194.1	0
173	AES86017.1	0
174	ACP39932.1	0
175	AEK66110.1	0
176	ADV58354.1	0
177	ADA57644.1	0
178	BAI82368.1	0
179	ADB93929.1	0
180	ACV20864.1	0
181	ACR15773.1	0
182	ACH81929.1	0
183	BAH56379.1	0
184	BAH22668.1	0
185	BAH22700.1	0
186	ACJ63469.1	0
187	ACG75819.1	0
188	ACG75851.1	0
189	ABY27642.1	0
190	ABR26283.1	0
191	ABR26315.1	0
192	ABR26347.1	0
193	ABK32023.1	0
194	ABB01359.1	0
195	AAY45701.1	0
196	AAR30042.1	0
197	AAD27757.1	0
198	AAA83232.1	0
199	AAA42373.1	0
200	YP_010086571.1	0
201	YP_009552127.1	0
202	YP_009507344.1	0
203	YP_009507376.1	0
204	YP_009508785.1	0
205	YP_009389278.1	0
206	YP_009272914.1	0
207	YP_009175070.1	0
208	YP_009046823.1	0
209	YP_008439208.1	0
210	YP_005097852.1	0
211	YP_003799994.1	0
212	YP_002265406.1	0
213	YP_077180.1	0
214	NP_874379.2	0
215	NP_694868.1	0
216	NP_041247.1	0
217	UVW79606.1	0
218	UVJ88838.1	0
219	BDP39244.1	0
220	BDP39276.1	0
221	UTI93243.1	0
222	USH59391.1	0
223	USH59426.1	0
224	UOH27052.1	0
225	USC27876.1	0
226	URZ29402.1	0
227	URG17245.1	0
228	UNW37447.1	0
229	UNP34342.1	0
230	UNP34374.1	0
231	UNP34411.1	0
232	UNP34443.1	0
233	UNG29999.1	0
234	UNG30031.1	0
235	UNG30063.1	0
236	UMB41481.1	0
237	UMB41513.1	0
238	BDD95900.1	0
239	UHK14124.1	0
240	QYL34988.1	0
241	UGV24191.1	0
242	UGN13737.1	0
243	QYH50978.1	0
244	UBZ25791.1	0
245	BDB39281.1	0
246	BDB39313.1	0
247	BDB39345.1	0
248	QZD35750.1	0
249	QZA75164.1	0
250	QYI48647.1	0
251	QVK82309.1	0
252	QTY40747.1	0
253	QLF80192.1	0
254	QQY96792.1	0
255	QQY96824.1	0
256	QOY43952.1	0
257	QOR29558.1	0
258	QOI91131.1	0
259	QOI91163.1	0
260	QNQ79081.1	0
261	QBA88431.1	0
262	QLM06158.1	0
263	QKV28766.1	0
264	QJQ84481.1	0
265	QJI53837.1	0
266	DAC81463.1	0
267	QIC34587.1	0
268	QIC34619.1	0
269	QIC34651.1	0
270	QHG62570.1	0
271	QGX07566.1	0
272	QGI57832.1	0
273	AZZ69397.1	0
274	QEY08106.1	0
275	QFF91876.1	0
276	QFF91908.1	0
277	QFF91940.1	0
278	QFF91972.1	0
279	QFF92004.1	0
280	QFF92036.1	0
281	QEV86958.1	0
282	QCI61340.1	0
283	QDH44094.1	0
284	QDH44126.1	0
285	QDH44158.1	0
286	QDH44190.1	0
287	QDH44222.1	0
288	QDH44254.1	0
289	QDH44286.1	0
290	QDH44318.1	0
291	QDH44350.1	0
292	QDH44382.1	0
293	QDH44414.1	0
294	QDH44446.1	0
295	QDH44478.1	0
296	QDH44510.1	0
297	QDH44542.1	0
298	QDH44574.1	0
299	AXI69386.1	0
300	QBS32947.1	0
301	AXI69712.1	0
302	AXI69744.1	0
303	ALL25607.1	0
304	AYW35835.1	0
305	AYG77838.1	0
306	AYG77870.1	0
307	AXR86422.1	0
308	ASH97292.1	0
309	ASH97324.1	0
310	ASH97356.1	0
311	ASH97388.1	0
312	ASH97420.1	0
313	AXM42998.1	0
314	AXE73087.1	0
315	AWW25135.1	0
316	AVW82252.1	0
317	AVW82284.1	0
318	AVI59265.1	0
319	AUO28608.1	0
320	AUF34958.1	0
321	ATG23747.1	0
322	ATE88981.1	0
323	ASU04387.1	0
324	ANC70070.1	0
325	ANC70102.1	0
326	ANC70134.1	0
327	ARV85899.1	0
328	ARJ58622.1	0
329	AQS80307.1	0
330	AQR59076.1	0
331	AQR59108.1	0
332	APV46194.1	0
333	ALT55203.1	0
334	AOW41922.1	0
335	ANW48428.1	0
336	ANC57659.1	0
337	AME15909.1	0
338	AMB21286.1	0
339	ALL74041.1	0
340	ALJ96711.1	0
341	ALC79646.1	0
342	ALC79678.1	0
343	AKP16690.1	0
344	AKP16722.1	0
345	AKG54758.1	0
346	AKG54790.1	0
347	AKA44565.1	0
348	AJD85762.1	0
349	AIZ00491.1	0
350	AIW67491.1	0
351	AIW67523.1	0
352	AIW67555.1	0
353	AIW67587.1	0
354	AIW67619.1	0
355	AIW67651.1	0
356	AIS74864.1	0
357	AID68225.1	0
358	AID68257.1	0
359	AHL24859.1	0
360	AHF27770.1	0
361	AGZ03694.1	0
362	AGS49256.1	0
363	AGS15065.1	0
364	AGO44085.1	0
365	AGO32209.1	0
366	AGG56527.1	0
367	AFV91531.1	0
368	AEZ53133.1	0
369	AFH96886.1	0
370	AEZ57104.1	0
371	AEY75572.1	0
372	AEX15195.1	0
373	AES86018.1	0
374	ACP39933.1	0
375	AEK66111.1	0
376	ADV58355.1	0
377	ADA57645.1	0
378	BAI82369.1	0
379	ADB93930.1	0
380	ACU30841.1	0
381	ACR15774.1	0
382	ACH81930.1	0
383	BAH56380.1	0
384	BAH22669.1	0
385	BAH22701.1	0
386	ACJ63470.1	0
387	ACG75820.1	0
388	ACG75852.1	0
389	ABX57863.1	0
390	ABR26284.1	0
391	ABR26316.1	0
392	ABR26348.1	0
393	ABK32024.1	0
394	ABB01360.1	0
395	AAY45702.1	0
396	AAR30043.1	0
397	AAD27758.1	0
398	AAA67108.1	0
399	AAA42374.1	0
400	YP_010086572.1	0
401	YP_009552128.1	0
402	YP_009507345.1	0
403	YP_009507377.1	0
404	YP_009508786.1	0
405	YP_009389279.1	0
406	YP_009272915.1	0
407	YP_009154712.1	0
408	YP_009046824.1	0
409	YP_008439209.1	0
410	YP_005086948.1	0
411	YP_003799995.1	0
412	YP_002265407.1	0
413	YP_077182.1	0
414	NP_874380.1	0
415	NP_694834.1	0
416	NP_041401.1	0
417	UVW79607.1	0
418	UVJ68786.1	0
419	BDP39245.1	0
420	BDP39277.1	0
421	UTI93244.1	0
422	USH59393.1	0
423	USH59427.1	0
424	UOH27053.1	0
425	USC27877.1	0
426	URZ29403.1	0
427	URG17246.1	0
428	UNW37448.1	0
429	UNP34343.1	0
430	UNP34375.1	0
431	UNP34412.1	0
432	UNP34444.1	0
433	UNG30000.1	0
434	UNG30032.1	0
435	UNG30064.1	0
436	UMB41482.1	0
437	UMB41514.1	0
438	BDD95901.1	0
439	UHK14125.1	0
440	QYL34989.1	0
441	UGV24192.1	0
442	UGN13738.1	0
443	QYH50979.1	0
444	UBZ25792.1	0
445	BDB39282.1	0
446	BDB39314.1	0
447	BDB39346.1	0
448	QZD35751.1	0
449	QZA75165.1	0
450	QYI48648.1	0
451	QVK82310.1	0
452	QTY40748.1	0
453	QLF80193.1	0
454	QQY96793.1	0
455	QQY96825.1	0
456	QOY43953.1	0
457	QOR29559.1	0
458	QOI91132.1	0
459	QOI91164.1	0
460	QNQ79082.1	0
461	QBA88432.1	0
462	QLM06159.1	0
463	QKV09257.1	0
464	QJQ50415.1	0
465	QJI53838.1	0
466	DAC81464.1	0
467	QIC34588.1	0
468	QIC34620.1	0
469	QIC34652.1	0
470	QHG62571.1	0
471	QGX07567.1	0
472	QGI57833.1	0
473	AZZ69398.1	0
474	QEY08107.1	0
475	QFF91877.1	0
476	QFF91909.1	0
477	QFF91941.1	0
478	QFF91973.1	0
479	QFF92005.1	0
480	QFF92037.1	0
481	QEV86959.1	0
482	QCI61341.1	0
483	QDH44095.1	0
484	QDH44127.1	0
485	QDH44159.1	0
486	QDH44191.1	0
487	QDH44223.1	0
488	QDH44255.1	0
489	QDH44287.1	0
490	QDH44319.1	0
491	QDH44351.1	0
492	QDH44383.1	0
493	QDH44415.1	0
494	QDH44447.1	0
495	QDH44479.1	0
496	QDH44511.1	0
497	QDH44543.1	0
498	QDH44575.1	0
499	AXI69387.1	0
500	QBS32948.1	0
501	AXI69713.1	0
502	AXI69745.1	0
503	ALL25608.1	0
504	AYV97205.1	0
505	AYG77839.1	0
506	AYG77871.1	0
507	AXR86423.1	0
508	ASH97293.1	0
509	ASH97325.1	0
510	ASH97357.1	0
511	ASH97389.1	0
512	ASH97421.1	0
513	AXM42999.1	0
514	AXE73088.1	0
515	AWW25136.1	0
516	AVW82253.1	0
517	AVW82285.1	0
518	AVI59266.1	0
519	AUN34370.1	0
520	AUF34959.1	0
521	ATG23748.1	0
522	ATE88982.1	0
523	ASS83765.1	0
524	ANC70071.1	0
525	ANC70103.1	0
526	ANC70135.1	0
527	ARV85900.1	0
528	ARJ58623.1	0
529	AQS80308.1	0
530	AQR59077.1	0
531	AQR59109.1	0
532	APV46195.1	0
533	ALT55204.1	0
534	AOW41923.1	0
535	ANW48429.1	0
536	ANC57660.1	0
537	AMD43872.1	0
538	AMB21287.1	0
539	ALL74042.1	0
540	ALJ96712.1	0
541	ALC79647.1	0
542	ALC79679.1	0
543	AKP16691.1	0
544	AKP16723.1	0
545	AKG54759.1	0
546	AKG54791.1	0
547	AKA44566.1	0
548	AJD85763.1	0
549	AIZ00492.1	0
550	AIW67492.1	0
551	AIW67524.1	0
552	AIW67556.1	0
553	AIW67588.1	0
554	AIW67620.1	0
555	AIW67652.1	0
556	AIS74865.1	0
557	AID68226.1	0
558	AID68258.1	0
559	AHL24860.1	0
560	AHF27771.1	0
561	AGZ03695.1	0
562	AGO17637.1	0
563	AGS15066.1	0
564	AGO44086.1	0
565	AGO32210.1	0
566	AGG56528.1	0
567	AFV91532.1	0
568	AEZ53134.1	0
569	AFH96887.1	0
570	AEZ57105.1	0
571	AEY75573.1	0
572	AEX15196.1	0
573	AER93217.1	0
574	ACP39934.1	0
575	AEK66112.1	0
576	ADV58356.1	0
577	ADA57646.1	0
578	ADD39253.1	0
579	ACY82519.1	0
580	ACU30842.1	0
581	ACR15775.1	0
582	ACO53206.1	0
583	BAH56381.1	0
584	BAH22670.1	0
585	BAH22702.1	0
586	ACJ63471.1	0
587	ACG75821.1	0
588	ACG75853.1	0
589	ABX57864.1	0
590	ABR26285.1	0
591	ABR26317.1	0
592	ABR26349.1	0
593	ABK32025.1	0
594	ABB01361.1	0
595	AAY45703.1	0
596	AAQ91878.1	0
597	AAC17998.1	0
598	AAA67110.1	0
599	AAA42375.1	0
600	YP_010086594.1	0
601	YP_009552129.1	0
602	YP_009507346.1	0
603	YP_009507378.1	0
604	YP_009508787.1	0
605	YP_009389292.1	0
606	YP_009272916.1	0
607	YP_009154713.1	0
608	YP_009046825.1	0
609	YP_008431132.1	0
610	YP_005086949.1	0
611	YP_003799996.1	0
612	YP_002265408.1	0
613	YP_077183.1	0
614	NP_874381.1	0
615	NP_694835.1	0
616	NP_041402.1	0
617	UNY41358.1	0
618	UVJ68787.1	0
619	BDP39246.1	0
620	BDP39278.1	0
621	UTI93245.1	0
622	USH59394.1	0
623	USH59428.1	0
624	UOH27054.1	0
625	USC27878.1	0
626	URZ29404.1	0
627	URG17247.1	0
628	UNW37449.1	0
629	UNP34344.1	0
630	UNP34376.1	0
631	UNP34413.1	0
632	UNP34445.1	0
633	UNG30001.1	0
634	UNG30033.1	0
635	UNG30065.1	0
636	UMB41483.1	0
637	UMB41515.1	0
638	BDD95902.1	0
639	UHK14126.1	0
640	QYL34990.1	0
641	UGV24193.1	0
642	UGN13739.1	0
643	QYH50980.1	0
644	UBZ25793.1	0
645	BDB39283.1	0
646	BDB39315.1	0
647	BDB39347.1	0
648	QZD35752.1	0
649	QZA75166.1	0
650	QXQ21750.1	0
651	QUX80123.1	0
652	QTY40749.1	0
653	QLF80194.1	0
654	QQY96794.1	0
655	QQY96826.1	0
656	QOY43954.1	0
657	QOR29560.1	0
658	QOI91133.1	0
659	QOE76062.1	0
660	QNQ79083.1	0
661	QBA88433.1	0
662	QLM06160.1	0
663	QKV09258.1	0
664	QJQ50416.1	0
665	QJI53839.1	0
666	DAC81465.1	0
667	QIC34589.1	0
668	QIC34621.1	0
669	QIC34653.1	0
670	QHG62572.1	0
671	QGX07568.1	0
672	QGI57834.1	0
673	AZZ69399.1	0
674	QEY08108.1	0
675	QFF91878.1	0
676	QFF91910.1	0
677	QFF91942.1	0
678	QFF91974.1	0
679	QFF92006.1	0
680	QFF92038.1	0
681	QEV86960.1	0
682	QCI61342.1	0
683	QDH44096.1	0
684	QDH44128.1	0
685	QDH44160.1	0
686	QDH44192.1	0
687	QDH44224.1	0
688	QDH44256.1	0
689	QDH44288.1	0
690	QDH44320.1	0
691	QDH44352.1	0
692	QDH44384.1	0
693	QDH44416.1	0
694	QDH44448.1	0
695	QDH44480.1	0
696	QDH44512.1	0
697	QDH44544.1	0
698	QDH44576.1	0
699	AXI69388.1	0
700	QBS32949.1	0
701	AXI69714.1	0
702	AXI69746.1	0
703	ALL25609.1	0
704	AYV97206.1	0
705	AYG77840.1	0
706	AYG77872.1	0
707	AXR98575.1	0
708	ASH97294.1	0
709	ASH97326.1	0
710	ASH97358.1	0
711	ASH97390.1	0
712	ASH97422.1	0
713	AXM43000.1	0
714	AXE73089.1	0
715	AWW25137.1	0
716	AVW82254.1	0
717	AVW82286.1	0
718	AVI59267.1	0
719	AUN34371.1	0
720	AUF34960.1	0
721	ATG23749.1	0
722	ATE88983.1	0
723	ASS83766.1	0
724	ANC70072.1	0
725	ANC70104.1	0
726	ANC70136.1	0
727	ARV85901.1	0
728	ARJ58624.1	0
729	AQS80309.1	0
730	AQR59078.1	0
731	AQR59110.1	0
732	APU54685.1	0
733	ALT55205.1	0
734	AOW41924.1	0
735	ANP94886.1	0
736	ANC57661.1	0
737	AMD43873.1	0
738	AMB21288.1	0
739	ALL74043.1	0
740	ALJ96713.1	0
741	ALC79648.1	0
742	ALC79680.1	0
743	AKP16692.1	0
744	AKP16724.1	0
745	AKG54760.1	0
746	AKG54792.1	0
747	AKA44567.1	0
748	AJD85764.1	0
749	AIZ00493.1	0
750	AIW67493.1	0
751	AIW67525.1	0
752	AIW67557.1	0
753	AIW67589.1	0
754	AIW67621.1	0
755	AIS74834.1	0
756	AIS74866.1	0
757	AID68227.1	0
758	AIC76457.1	0
759	AHL24861.1	0
760	AHF27772.1	0
761	AGZ03696.1	0
762	AGO17638.1	0
763	AGS15067.1	0
764	AGO44087.1	0
765	AGO32211.1	0
766	AGG53766.1	0
767	AFV91533.1	0
768	AEZ53135.1	0
769	AFH96888.1	0
770	AEZ57106.1	0
771	AEY75574.1	0
772	AEX15197.1	0
773	AER93218.1	0
774	ACP39935.1	0
775	AEK66113.1	0
776	ADO22679.1	0
777	ADA57647.1	0
778	ADD39254.1	0
779	ACY82520.1	0
780	ACS70953.1	0
781	ACR15776.1	0
782	ACO53207.1	0
783	ACN29631.1	0
784	BAH22671.1	0
785	ACJ38931.1	0
786	ACJ63472.1	0
787	ACG75822.1	0
788	ACG75854.1	0
789	ABX57865.1	0
790	ABR26286.1	0
791	ABR26318.1	0
792	ABR26350.1	0
793	ABK32026.1	0
794	ABB01362.1	0
795	AAY84083.1	0
796	AAQ91879.1	0
797	AAC17999.1	0
798	AAA67112.1	0
799	AAA42376.1	0
800	YP_010086595.1	0
801	YP_009552695.1	0
802	YP_009507347.1	0
803	YP_009507379.1	0
804	YP_009508788.1	0
805	YP_009389293.1	0
806	YP_009272690.1	0
807	YP_009154714.1	0
808	YP_009046826.1	0
809	YP_008431133.1	0
810	YP_005086950.1	0
811	YP_003799997.1	0
812	YP_680422.1	0
813	YP_068408.1	0
814	NP_874382.1	0
815	NP_694836.1	0
816	NP_041403.1	0
817	UNY41359.1	0
818	UVJ68788.1	0
819	BDP39247.1	0
820	BDP39279.1	0
821	UTI93246.1	0
822	USH59395.1	0
823	USH59429.1	0
824	UOH27055.1	0
825	USC27879.1	0
826	URZ29405.1	0
827	URG17248.1	0
828	UNW37450.1	0
829	UNP34345.1	0
830	UNP34377.1	0
831	UNP34414.1	0
832	UNP34446.1	0
833	UNG30002.1	0
834	UNG30034.1	0
835	UNG30066.1	0
836	UMB41484.1	0
837	UMB41516.1	0
838	BDD95903.1	0
839	UHK14127.1	0
840	QYL34991.1	0
841	UGV24194.1	0
842	UGN13740.1	0
843	QYH50981.1	0
844	UBZ25794.1	0
845	BDB39284.1	0
846	BDB39316.1	0
847	BDB39348.1	0
848	QZD35753.1	0
849	QZA76128.1	0
850	QXQ21751.1	0
851	QUX80124.1	0
852	QTY40750.1	0
853	QRY06289.1	0
854	QQY96795.1	0
855	QDH44046.1	0
856	QOY43955.1	0
857	QOR32239.1	0
858	QOI91134.1	0
859	QOE76063.1	0
860	QBA88402.1	0
861	QBA88434.1	0
862	QLM06161.1	0
863	QKV09259.1	0
864	QJQ50417.1	0
865	QJI53840.1	0
866	DAC81757.1	0
867	QIC34590.1	0
868	QIC34622.1	0
869	QIC34654.1	0
870	QHI00063.1	0
871	QGX07569.1	0
872	QGI57835.1	0
873	AZZ69400.1	0
874	QEY08109.1	0
875	QFF91879.1	0
876	QFF91911.1	0
877	QFF91943.1	0
878	QFF91975.1	0
879	QFF92007.1	0
880	QFF92039.1	0
881	QEV86961.1	0
882	QEG53719.1	0
883	QDH44097.1	0
884	QDH44129.1	0
885	QDH44161.1	0
886	QDH44193.1	0
887	QDH44225.1	0
888	QDH44257.1	0
889	QDH44289.1	0
890	QDH44321.1	0
891	QDH44353.1	0
892	QDH44385.1	0
893	QDH44417.1	0
894	QDH44449.1	0
895	QDH44481.1	0
896	QDH44513.1	0
897	QDH44545.1	0
898	QDH44604.1	0
899	AXI69389.1	0
900	QBM79591.1	0
901	AXI69715.1	0
902	AXI69747.1	0
903	ALL25610.1	0
904	AYV97207.1	0
905	AYG77841.1	0
906	AYG77873.1	0
907	AXR98576.1	0
908	ASH97295.1	0
909	ASH97327.1	0
910	ASH97359.1	0
911	ASH97391.1	0
912	ASH97423.1	0
913	AXM43001.1	0
914	AXE73090.1	0
915	AKP07376.1	0
916	AVW82255.1	0
917	AVW82287.1	0
918	AVH76852.1	0
919	AUN34372.1	0
920	AUF34961.1	0
921	ATG23750.1	0
922	ATE46000.1	0
923	ASS83767.1	0
924	ANC70073.1	0
925	ANC70105.1	0
926	ANC70137.1	0
927	ARV85902.1	0
928	ARF02873.1	0
929	AQS80310.1	0
930	AQR59079.1	0
931	AQR59111.1	0
932	APU54686.1	0
933	ALT55206.1	0
934	AOL02438.1	0
935	ANP94887.1	0
936	ANC57662.1	0
937	AMD43874.1	0
938	AMA21668.1	0
939	ALL74044.1	0
940	ALJ96714.1	0
941	ALC79649.1	0
942	ALC79681.1	0
943	AKP16693.1	0
944	AKP16725.1	0
945	AKG54761.1	0
946	AKG54793.1	0
947	AKA44568.1	0
948	AJD85765.1	0
949	AIZ00494.1	0
950	AIW67494.1	0
951	AIW67526.1	0
952	AIW67558.1	0
953	AIW67590.1	0
954	AIW67622.1	0
955	AIS74835.1	0
956	AIS74867.1	0
957	AID68228.1	0
958	AIC76458.1	0
959	AGG38820.1	0
960	AHF27773.1	0
961	AGY46253.1	0
962	AGO17639.1	0
963	AGS15068.1	0
964	AGO32180.1	0
965	AGO32212.1	0
966	AGG53767.1	0
967	AFV67809.1	0
968	AEZ53136.1	0
969	AFH96889.1	0
970	AEZ57107.1	0
971	AEY75575.1	0
972	AEX15198.1	0
973	AER93219.1	0
974	ACP39936.1	0
975	AEI26262.1	0
976	ADO22680.1	0
977	ADH44719.1	0
978	ADD39255.1	0
979	ACY82521.1	0
980	ACS70954.1	0
981	ACR15777.1	0
982	ACO53208.1	0
983	ACN29632.1	0
984	BAH22672.1	0
985	ACJ38932.1	0
986	ACJ63473.1	0
987	ACG75823.1	0
988	ACG75855.1	0
989	ABX57866.1	0
990	ABR26287.1	0
991	ABR26319.1	0
992	ABR26351.1	0
993	ABK32027.1	0
994	ABB01363.1	0
995	AAY84084.1	0
996	AAQ91880.1	0
997	AAC18000.1	0
998	AAA67113.1	0
999	CAA25689.1	0
1000	YP_010086819.1	0
1001	YP_009552696.1	0
1002	YP_009507348.1	0
1003	YP_009507380.1	0
1004	YP_009508789.1	0
1005	YP_009389294.1	0
1006	YP_009272691.1	0
1007	YP_009134731.1	0
1008	YP_009046827.1	0
1009	YP_008431134.1	0
1010	YP_005086951.1	0
1011	YP_003799998.1	0
1012	YP_680423.1	0
1013	YP_068409.1	0
1014	NP_874383.1	0
1015	NP_694837.1	0
1016	NP_041404.1	0
1017	UNY41360.1	0
1018	UVJ68789.1	0
1019	BDP39248.1	0
1020	BDP39280.1	0
1021	UTI93247.1	0
1022	USH59396.1	0
1023	USH59430.1	0
1024	UOH27056.1	0
1025	USC27880.1	0
1026	URZ29406.1	0
1027	URG17249.1	0
1028	BDE68837.1	0
1029	UNP34346.1	0
1030	UNP34378.1	0
1031	UNP34415.1	0
1032	UNO85790.1	0
1033	UNG30003.1	0
1034	UNG30035.1	0
1035	UNG30067.1	0
1036	UMB41485.1	0
1037	UMB41517.1	0
1038	BDD95904.1	0
1039	UHK14128.1	0
1040	QYL34992.1	0
1041	UGV24195.1	0
1042	UGN13741.1	0
1043	QZW33714.1	0
1044	UBZ25795.1	0
1045	BDB39285.1	0
1046	BDB39317.1	0
1047	BDB39349.1	0
1048	QZD35754.1	0
1049	QZA76129.1	0
1050	QXQ21752.1	0
1051	QUX80125.1	0
1052	QTY40751.1	0
1053	QRY06290.1	0
1054	QQY96796.1	0
1055	QDH44047.1	0
1056	QOY43956.1	0
1057	QOR32240.1	0
1058	QOI91135.1	0
1059	QOE76064.1	0
1060	QBA88403.1	0
1061	QBA88435.1	0
1062	QLM06162.1	0
1063	QKV09260.1	0
1064	QJQ50418.1	0
1065	QJB76077.1	0
1066	DAC81758.1	0
1067	QIC34591.1	0
1068	QIC34623.1	0
1069	QIC34655.1	0
1070	QHI00064.1	0
1071	QGX07570.1	0
1072	QGI57836.1	0
1073	AZZ69401.1	0
1074	QFF91848.1	0
1075	QFF91880.1	0
1076	QFF91912.1	0
1077	QFF91944.1	0
1078	QFF91976.1	0
1079	QFF92008.1	0
1080	QFF92040.1	0
1081	QEV86962.1	0
1082	QEG53720.1	0
1083	QDH44098.1	0
1084	QDH44130.1	0
1085	QDH44162.1	0
1086	QDH44194.1	0
1087	QDH44226.1	0
1088	QDH44258.1	0
1089	QDH44290.1	0
1090	QDH44322.1	0
1091	QDH44354.1	0
1092	QDH44386.1	0
1093	QDH44418.1	0
1094	QDH44450.1	0
1095	QDH44482.1	0
1096	QDH44514.1	0
1097	QDH44546.1	0
1098	QDH44605.1	0
1099	AXI69390.1	0
1100	QBM79592.1	0
1101	AXI69716.1	0
1102	AXI69748.1	0
1103	ALL25611.1	0
1104	AYV97208.1	0
1105	AYG77842.1	0
1106	AYG77874.1	0
1107	AXR98577.1	0
1108	ASH97296.1	0
1109	ASH97328.1	0
1110	ASH97360.1	0
1111	ASH97392.1	0
1112	ASH97424.1	0
1113	AXM43002.1	0
1114	AXE73091.1	0
1115	AKP07377.1	0
1116	AVW82256.1	0
1117	AVM80379.1	0
1118	AVH76853.1	0
1119	AUN34373.1	0
1120	AUF34962.1	0
1121	ATG23751.1	0
1122	ATE46001.1	0
1123	ASS83768.1	0
1124	ANC70074.1	0
1125	ANC70106.1	0
1126	ANC70138.1	0
1127	ARV85903.1	0
1128	ARF02874.1	0
1129	AQS80311.1	0
1130	AQR59080.1	0
1131	AQR59112.1	0
1132	APU54687.1	0
1133	ALT55207.1	0
1134	AOL02439.1	0
1135	ANN12565.1	0
1136	ANC57663.1	0
1137	AMD43875.1	0
1138	AMA21669.1	0
1139	ALK01948.1	0
1140	ALI16102.1	0
1141	ALC79650.1	0
1142	ALC79682.1	0
1143	AKP16694.1	0
1144	AKP16726.1	0
1145	AKG54762.1	0
1146	AKG54794.1	0
1147	AKA44569.1	0
1148	AJD85766.1	0
1149	AIZ00495.1	0
1150	AIW67495.1	0
1151	AIW67527.1	0
1152	AIW67559.1	0
1153	AIW67591.1	0
1154	AIW67623.1	0
1155	AIS74836.1	0
1156	AIS74868.1	0
1157	AID68229.1	0
1158	AIC76459.1	0
1159	AGG38821.1	0
1160	AHF27774.1	0
1161	AGY46254.1	0
1162	AGO17640.1	0
1163	AGS15069.1	0
1164	AGO32181.1	0
1165	AGO32213.1	0
1166	AGG53768.1	0
1167	AFV67810.1	0
1168	AFP33716.1	0
1169	AFH96890.1	0
1170	AEY75544.1	0
1171	AEY75576.1	0
1172	AEX15199.1	0
1173	AER93220.1	0
1174	ACP39937.1	0
1175	AEI26263.1	0
1176	ADO22681.1	0
1177	ADH44720.1	0
1178	ADD39256.1	0
1179	ACY82522.1	0
1180	ACS74733.1	0
1181	ACR15778.1	0
1182	ACO53209.1	0
1183	ACN29633.1	0
1184	BAH22673.1	0
1185	ACJ38933.1	0
1186	ACJ63474.1	0
1187	ACG75824.1	0
1188	ACG75856.1	0
1189	ABX57867.1	0
1190	ABR26288.1	0
1191	ABR26320.1	0
1192	ABR26352.1	0
1193	ABK32028.1	0
1194	ABB01364.1	0
1195	AAY84085.1	0
1196	AAQ91881.1	0
1197	AAC18001.1	0
1198	AAA69566.1	0
1199	CAB57285.1	0
1200	YP_010086820.1	0
1201	YP_009552697.1	0
1202	YP_009507349.1	0
1203	YP_009507381.1	0
1204	YP_009508790.1	0
1205	YP_009389295.1	0
1206	YP_009272692.1	0
1207	YP_009134732.1	0
1208	YP_009046828.1	0
1209	YP_007518454.1	0
1210	YP_004928144.1	0
1211	YP_003799999.1	0
1212	YP_680424.1	0
1213	YP_068410.1	0
1214	NP_852780.1	0
1215	NP_051016.1	0
1216	NP_041406.1	0
1217	UNY41361.1	0
1218	UUC10061.1	0
1219	BDP39249.1	0
1220	BDP39281.1	0
1221	UTI93248.1	0
1222	USH59399.1	0
1223	UOH27025.1	0
1224	UOH27057.1	0
1225	USC27881.1	0
1226	URZ29407.1	0
1227	URG17250.1	0
1228	BDE68838.1	0
1229	UNP34347.1	0
1230	UNP34379.1	0
1231	UNP34416.1	0
1232	UNO85791.1	0
1233	UNG30004.1	0
1234	UNG30036.1	0
1235	UNG30068.1	0
1236	UMB41486.1	0
1237	UMB41518.1	0
1238	BDD95905.1	0
1239	UHK14129.1	0
1240	QYL34993.1	0
1241	UGV24196.1	0
1242	UGN13742.1	0
1243	QZW33715.1	0
1244	UBZ25796.1	0
1245	BDB39286.1	0
1246	BDB39318.1	0
1247	BDB39350.1	0
1248	QZD35755.1	0
1249	QZA76130.1	0
1250	QXQ21753.1	0
1251	QUX80126.1	0
1252	QTY40752.1	0
1253	QRY06291.1	0
1254	QQY96797.1	0
1255	QPO14345.1	0
1256	QOY43957.1	0
1257	QOR32241.1	0
1258	QOI91136.1	0
1259	QOE76065.1	0
1260	QBA88404.1	0
1261	QBA88436.1	0
1262	QLM06163.1	0
1263	QBA87813.1	0
1264	QJI53729.1	0
1265	QJB76078.1	0
1266	DAC81759.1	0
1267	QIC34592.1	0
1268	QIC34624.1	0
1269	QIC34656.1	0
1270	QHI00065.1	0
1271	QGW62413.1	0
1272	QGI57837.1	0
1273	AZZ69402.1	0
1274	QFF91849.1	0
1275	QFF91881.1	0
1276	QFF91913.1	0
1277	QFF91945.1	0
1278	QFF91977.1	0
1279	QFF92009.1	0
1280	QFF92041.1	0
1281	QEV86963.1	0
1282	QEG53721.1	0
1283	QDH44099.1	0
1284	QDH44131.1	0
1285	QDH44163.1	0
1286	QDH44195.1	0
1287	QDH44227.1	0
1288	QDH44259.1	0
1289	QDH44291.1	0
1290	QDH44323.1	0
1291	QDH44355.1	0
1292	QDH44387.1	0
1293	QDH44419.1	0
1294	QDH44451.1	0
1295	QDH44483.1	0
1296	QDH44515.1	0
1297	QDH44547.1	0
1298	AXI69359.1	0
1299	AXI69391.1	0
1300	QBC88387.1	0
1301	AXI69717.1	0
1302	AXI69749.1	0
1303	ALL25612.1	0
1304	AYV97209.1	0
1305	AYG77843.1	0
1306	AYG77875.1	0
1307	AXR98578.1	0
1308	ASH97297.1	0
1309	ASH97329.1	0
1310	ASH97361.1	0
1311	ASH97393.1	0
1312	ASH97425.1	0
1313	AXG65514.1	0
1314	AXE73092.1	0
1315	AKP07382.1	0
1316	AVW82257.1	0
1317	AVM80380.1	0
1318	AVH76854.1	0
1319	AUN34374.1	0
1320	ATW21589.1	0
1321	ATG23752.1	0
1322	ATE46003.1	0
1323	ASR91720.1	0
1324	ANC70075.1	0
1325	ANC70107.1	0
1326	ANC70139.1	0
1327	ARV85904.1	0
1328	AQV09494.1	0
1329	AQS80312.1	0
1330	AQR59081.1	0
1331	AQR59113.1	0
1332	APU54688.1	0
1333	ALT55208.1	0
1334	AOL02440.1	0
1335	ANN12566.1	0
1336	ANC57664.1	0
1337	AMB21259.1	0
1338	AMA21670.1	0
1339	ALK01949.1	0
1340	ALI16103.1	0
1341	ALC79651.1	0
1342	ALC79683.1	0
1343	AKP16695.1	0
1344	AKP16727.1	0
1345	AKG54763.1	0
1346	AKG54795.1	0
1347	AKA44570.1	0
1348	AJD85767.1	0
1349	AIZ00496.1	0
1350	AIW67496.1	0
1351	AIW67528.1	0
1352	AIW67560.1	0
1353	AIW67592.1	0
1354	AIW67624.1	0
1355	AIS74837.1	0
1356	AIR74893.1	0
1357	AID68230.1	0
1358	AIC76460.1	0
1359	AGG38822.1	0
1360	AHF27775.1	0
1361	AGY46255.1	0
1362	AGS15038.1	0
1363	AGS15070.1	0
1364	AGO32182.1	0
1365	AGO32214.1	0
1366	AGG53769.1	0
1367	AFV67811.1	0
1368	AFP33717.1	0
1369	AFH96891.1	0
1370	AEY75545.1	0
1371	AEY75577.1	0
1372	AEX15200.1	0
1373	AER93221.1	0
1374	AER12789.1	0
1375	AEI26264.1	0
1376	ADO22682.1	0
1377	ADH44721.1	0
1378	ADD39257.1	0
1379	ACX50492.1	0
1380	ACS74734.1	0
1381	ACR15779.1	0
1382	ACO53210.1	0
1383	ACN29634.1	0
1384	BAH22674.1	0
1385	ACJ38934.1	0
1386	ACJ63475.1	0
1387	ACG75825.1	0
1388	ACG75857.1	0
1389	ABX57868.1	0
1390	ABR26289.1	0
1391	ABR26321.1	0
1392	ABR26353.1	0
1393	ABK32029.1	0
1394	ABB01365.1	0
1395	AAU88153.1	0
1396	AAQ91882.1	0
1397	AAC18002.1	0
1398	AAA69568.1	0
1399	YP_010086821.1	0
1400	YP_009552708.1	0
1401	YP_009507350.1	0
1402	YP_009507382.1	0
1403	YP_009508791.1	0
1404	YP_009362129.1	0
1405	YP_009259490.1	0
1406	YP_009134733.1	0
1407	YP_009046829.1	0
1408	YP_007518455.1	0
1409	YP_004928145.1	0
1410	YP_003572960.1	0
1411	YP_680425.1	0
1412	YP_068411.1	0
1413	NP_852781.1	0
1414	NP_051017.1	0
1415	NP_042872.1	0
1416	UNY41362.1	0
1417	UUC10062.1	0
1418	BDP39250.1	0
1419	BDP39282.1	0
1420	UTI93249.1	0
1421	USH59400.1	0
1422	UOH27026.1	0
1423	UOH27058.1	0
1424	USC27882.1	0
1425	URZ29408.1	0
1426	URG17251.1	0
1427	BDE68839.1	0
1428	UNP34348.1	0
1429	UNP34380.1	0
1430	UNP34417.1	0
1431	UNO85792.1	0
1432	UNG30005.1	0
1433	UNG30037.1	0
1434	UNG30069.1	0
1435	UMB41487.1	0
1436	UMB41519.1	0
1437	BDD95906.1	0
1438	QYL34962.1	0
1439	QYL34994.1	0
1440	UGV24197.1	0
1441	UGN13743.1	0
1442	QZW33716.1	0
1443	UBZ25797.1	0
1444	BDB39287.1	0
1445	BDB39319.1	0
1446	BDB39351.1	0
1447	QZD35756.1	0
1448	QYV42628.1	0
1449	QXQ21754.1	0
1450	QUX80127.1	0
1451	QTY40753.1	0
1452	QRY06292.1	0
1453	QQY96798.1	0
1454	QPO14346.1	0
1455	QOY43958.1	0
1456	QOR32242.1	0
1457	QOI91137.1	0
1458	QOE76066.1	0
1459	QBA88405.1	0
1460	QBA88437.1	0
1461	QLJ83482.1	0
1462	QBA87814.1	0
1463	QJI53730.1	0
1464	QJB76079.1	0
1465	QIM55916.1	0
1466	QIC34593.1	0
1467	QIC34625.1	0
1468	QIC34657.1	0
1469	QHI00066.1	0
1470	QGW62414.1	0
1471	QGI57838.1	0
1472	AZZ69403.1	0
1473	QFF91850.1	0
1474	QFF91882.1	0
1475	QFF91914.1	0
1476	QFF91946.1	0
1477	QFF91978.1	0
1478	QFF92010.1	0
1479	QFF92042.1	0
1480	QEV86964.1	0
1481	QEG53722.1	0
1482	QDH44100.1	0
1483	QDH44132.1	0
1484	QDH44164.1	0
1485	QDH44196.1	0
1486	QDH44228.1	0
1487	QDH44260.1	0
1488	QDH44292.1	0
1489	QDH44324.1	0
1490	QDH44356.1	0
1491	QDH44388.1	0
1492	QDH44420.1	0
1493	QDH44452.1	0
1494	QDH44484.1	0
1495	QDH44516.1	0
1496	QDH44548.1	0
1497	AXI69360.1	0
1498	AXI69392.1	0
1499	QBC88388.1	0
1500	AXI69718.1	0
1501	AXI69750.1	0
1502	AZP73833.1	0
1503	AYV97210.1	0
1504	AYG77844.1	0
1505	AYG77876.1	0
1506	AXR98579.1	0
1507	ASH97298.1	0
1508	ASH97330.1	0
1509	ASH97362.1	0
1510	ASH97394.1	0
1511	ASH97426.1	0
1512	AXG65515.1	0
1513	AXE73093.1	0
1514	AKP07383.1	0
1515	AVW82258.1	0
1516	AVM80381.1	0
1517	AVD96859.1	0
1518	AUN34375.1	0
1519	ATW21590.1	0
1520	ATG23753.1	0
1521	ATE46004.1	0
1522	ASR91721.1	0
1523	ANC70076.1	0
1524	ANC70108.1	0
1525	ANC70140.1	0
1526	ARV85905.1	0
1527	AQV09495.1	0
1528	AQS80313.1	0
1529	AQR59082.1	0
1530	AQR59114.1	0
1531	APT42872.1	0
1532	ALT55209.1	0
1533	AOL02441.1	0
1534	ANN02909.1	0
1535	AMZ04136.1	0
1536	AMB21260.1	0
1537	AMA21671.1	0
1538	ALK01950.1	0
1539	ALF38084.1	0
1540	ALC79652.1	0
1541	ALC79684.1	0
1542	AKP16696.1	0
1543	AKP16728.1	0
1544	AKG54764.1	0
1545	AKG54796.1	0
1546	AKA44571.1	0
1547	AJD85768.1	0
1548	AIZ00497.1	0
1549	AIW67497.1	0
1550	AIW67529.1	0
1551	AIW67561.1	0
1552	AIW67593.1	0
1553	AIW67625.1	0
1554	AIS74838.1	0
1555	AIR74894.1	0
1556	AID68231.1	0
1557	AHW51107.1	0
1558	AGG38823.1	0
1559	AHF27776.1	0
1560	AGY46256.1	0
1561	AGS15039.1	0
1562	AGS15071.1	0
1563	AGO32183.1	0
1564	AGO32215.1	0
1565	AGF85783.1	0
1566	AFV67812.1	0
1567	AFP33718.1	0
1568	AFH96892.1	0
1569	AEY75546.1	0
1570	AEY75578.1	0
1571	AEX15201.1	0
1572	AER93222.1	0
1573	AER12790.1	0
1574	AEA41846.1	0
1575	ADO22683.1	0
1576	ADH44722.1	0
1577	ADD39258.1	0
1578	ACX50493.1	0
1579	ACS74735.1	0
1580	ACR15780.1	0
1581	BAH56354.1	0
1582	BAH22643.1	0
1583	BAH22675.1	0
1584	ACJ38935.1	0
1585	ACJ63476.1	0
1586	ACG75826.1	0
1587	ACG75858.1	0
1588	ABX57869.1	0
1589	ABR26290.1	0
1590	ABR26322.1	0
1591	ABR26354.1	0
1592	ABK32030.1	0
1593	ABB01366.1	0
1594	AAU88154.1	0
1595	AAQ91883.1	0
1596	AAC18003.1	0
1597	AAA69570.1	0
1598	YP_010086822.1	0
1599	YP_009552709.1	0
1600	YP_009507351.1	0
1601	YP_009507383.1	0
1602	YP_009508792.1	0
1603	YP_009362130.1	0
1604	YP_009259491.1	0
1605	YP_009134734.1	0
1606	YP_009021566.1	0
1607	YP_007518456.1	0
1608	YP_004928146.1	0
1609	YP_003572961.1	0
1610	YP_680426.1	0
1611	YP_068412.1	0
1612	NP_758521.1	0
1613	NP_051018.1	0
1614	NP_042873.1	0
1615	UNY41363.1	0
1616	UUC10063.1	0
1617	BDP39251.1	0
1618	BDP39283.1	0
1619	UTI93250.1	0
1620	USH59401.1	0
1621	UOH27027.1	0
1622	UOH27059.1	0
1623	USC27883.1	0
1624	URZ29409.1	0
1625	URG17252.1	0
1626	BDE68840.1	0
1627	UNP34349.1	0
1628	UNP34381.1	0
1629	UNP34418.1	0
1630	UNO85793.1	0
1631	UNG30006.1	0
1632	UNG30038.1	0
1633	UNG30070.1	0
1634	UMB41488.1	0
1635	UMB41520.1	0
1636	UHW95941.1	0
1637	QYL34963.1	0
1638	QYL34995.1	0
1639	UGV24198.1	0
1640	UGN13744.1	0
1641	QZW33717.1	0
1642	UBZ25798.1	0
1643	BDB39288.1	0
1644	BDB39320.1	0
1645	BDB39352.1	0
1646	QZD35757.1	0
1647	QYV42629.1	0
1648	QXQ21755.1	0
1649	QUX80128.1	0
1650	QTY40754.1	0
1651	QRY06293.1	0
1652	QQY96799.1	0
1653	QPO14347.1	0
1654	QOY43959.1	0
1655	QOR37048.1	0
1656	QOI91138.1	0
1657	QOE76067.1	0
1658	QBA88406.1	0
1659	QNL09579.1	0
1660	QLJ83483.1	0
1661	QBA87815.1	0
1662	QJI53731.1	0
1663	QJB76080.1	0
1664	QIM55918.1	0
1665	QIC34594.1	0
1666	QIC34626.1	0
1667	QIC34658.1	0
1668	QHD57622.1	0
1669	QGW62415.1	0
1670	QGI57839.1	0
1671	AZZ69404.1	0
1672	QFF91851.1	0
1673	QFF91883.1	0
1674	QFF91915.1	0
1675	QFF91947.1	0
1676	QFF91979.1	0
1677	QFF92011.1	0
1678	QFF92043.1	0
1679	QEV86965.1	0
1680	QEG53723.1	0
1681	QDH44101.1	0
1682	QDH44133.1	0
1683	QDH44165.1	0
1684	QDH44197.1	0
1685	QDH44229.1	0
1686	QDH44261.1	0
1687	QDH44293.1	0
1688	QDH44325.1	0
1689	QDH44357.1	0
1690	QDH44389.1	0
1691	QDH44421.1	0
1692	QDH44453.1	0
1693	QDH44485.1	0
1694	QDH44517.1	0
1695	QDH44549.1	0
1696	AXI69361.1	0
1697	AXI69393.1	0
1698	QBC88389.1	0
1699	AXI69719.1	0
1700	AXI69751.1	0
1701	AZP73834.1	0
1702	AYV97211.1	0
1703	AYG77845.1	0
1704	AYG77877.1	0
1705	AXR98580.1	0
1706	ASH97299.1	0
1707	ASH97331.1	0
1708	ASH97363.1	0
1709	ASH97395.1	0
1710	ASH97427.1	0
1711	AXG65516.1	0
1712	AXE73094.1	0
1713	AKP07374.1	0
1714	AVW82259.1	0
1715	AVK70086.1	0
1716	AVD96860.1	0
1717	AUN34376.1	0
1718	ATW21591.1	0
1719	ATG23754.1	0
1720	ATE46005.1	0
1721	ASM93495.1	0
1722	ANC70077.1	0
1723	ANC70109.1	0
1724	ANC70141.1	0
1725	ARV85906.1	0
1726	AQT18925.1	0
1727	AQS80314.1	0
1728	AQR59083.1	0
1729	AQR59115.1	0
1730	APT42873.1	0
1731	ALT55210.1	0
1732	AOL02442.1	0
1733	ANN02910.1	0
1734	AMZ04137.1	0
1735	AMB21261.1	0
1736	ALT04901.1	0
1737	ALK01951.1	0
1738	ALF38085.1	0
1739	ALC79653.1	0
1740	ALC79685.1	0
1741	AKP16697.1	0
1742	AKP16729.1	0
1743	AKG54765.1	0
1744	AKG54797.1	0
1745	AKA44572.1	0
1746	AJD85769.1	0
1747	AIZ00498.1	0
1748	AIW67498.1	0
1749	AIW67530.1	0
1750	AIW67562.1	0
1751	AIW67594.1	0
1752	AIW67626.1	0
1753	AIS74839.1	0
1754	AIR74895.1	0
1755	AID68232.1	0
1756	AHW51108.1	0
1757	AGG38824.1	0
1758	AHF27777.1	0
1759	AGW50715.1	0
1760	AGS15040.1	0
1761	AGS15072.1	0
1762	AGO32184.1	0
1763	AGO32216.1	0
1764	AGF85784.1	0
1765	AFV67813.1	0
1766	AFK91980.1	0
1767	AFH96893.1	0
1768	AEY75547.1	0
1769	AEY75579.1	0
1770	AEX15202.1	0
1771	AER93223.1	0
1772	AER12791.1	0
1773	AEA41847.1	0
1774	ADM26646.1	0
1775	ADH44723.1	0
1776	ADD39259.1	0
1777	ACX50494.1	0
1778	ACS74736.1	0
1779	ACR15781.1	0
1780	BAH56355.1	0
1781	BAH22644.1	0
1782	BAH22676.1	0
1783	ACJ38936.1	0
1784	ACJ63477.1	0
1785	ACG75827.1	0
1786	ACG75859.1	0
1787	ABX57870.1	0
1788	ABR26291.1	0
1789	ABR26323.1	0
1790	ABR26355.1	0
1791	ABI74611.1	0
1792	ABB01367.1	0
1793	BAD72954.1	0
1794	AAO32086.1	0
1795	AAC18004.1	0
1796	AAA69571.1	0
1797	YP_010086823.1	0
1798	YP_009552710.1	0
1799	YP_009507352.1	0
1800	YP_009507384.1	0
1801	YP_009508793.1	0
1802	YP_009362131.1	0
1803	YP_009256210.1	0
1804	YP_009130650.1	0
1805	YP_009021567.1	0
1806	YP_007518457.1	0
1807	YP_004928147.1	0
1808	YP_003572962.1	0
1809	YP_680427.1	0
1810	YP_068413.1	0
1811	NP_758522.1	0
1812	NP_051019.1	0
1813	NP_042874.1	0
1814	UNY41364.1	0
1815	UUC10064.1	0
1816	BDP39252.1	0
1817	BDP39284.1	0
1818	UTD70825.1	0
1819	USH59402.1	0
1820	UOH27028.1	0
1821	UOH27060.1	0
1822	USC27884.1	0
1823	URZ29410.1	0
1824	URG17253.1	0
1825	BDE68841.1	0
1826	UNP34350.1	0
1827	UNP34382.1	0
1828	UNP34419.1	0
1829	UNO85794.1	0
1830	UNG30007.1	0
1831	UNG30039.1	0
1832	UNG30071.1	0
1833	UMB41489.1	0
1834	UMB41521.1	0
1835	UHW95942.1	0
1836	QYL34964.1	0
1837	QYL34996.1	0
1838	UGV24202.1	0
1839	UGN13745.1	0
1840	QPN96232.1	0
1841	UBZ25799.1	0
1842	BDB39289.1	0
1843	BDB39321.1	0
1844	BDB39353.1	0
1845	QZD35758.1	0
1846	QYV42630.1	0
1847	QXO84957.1	0
1848	QUX80129.1	0
1849	QTY40755.1	0
1850	QRY06294.1	0
1851	QQY96800.1	0
1852	QPO14348.1	0
1853	QOY43960.1	0
1854	QOR37049.1	0
1855	QOI91139.1	0
1856	QNT61179.1	0
1857	QBA88407.1	0
1858	QNL09580.1	0
1859	QLJ83484.1	0
1860	QBA87816.1	0
1861	QJI53732.1	0
1862	QJB76081.1	0
1863	QBY97661.1	0
1864	QIC34595.1	0
1865	QIC34627.1	0
1866	QIC34659.1	0
1867	QHD57623.1	0
1868	QGW62416.1	0
1869	QGI57840.1	0
1870	AZZ69405.1	0
1871	QFF91852.1	0
1872	QFF91884.1	0
1873	QFF91916.1	0
1874	QFF91948.1	0
1875	QFF91980.1	0
1876	QFF92012.1	0
1877	QFF92044.1	0
1878	QDQ17565.1	0
1879	QEG53724.1	0
1880	QDH44102.1	0
1881	QDH44134.1	0
1882	QDH44166.1	0
1883	QDH44198.1	0
1884	QDH44230.1	0
1885	QDH44262.1	0
1886	QDH44294.1	0
1887	QDH44326.1	0
1888	QDH44358.1	0
1889	QDH44390.1	0
1890	QDH44422.1	0
1891	QDH44454.1	0
1892	QDH44486.1	0
1893	QDH44518.1	0
1894	QDH44550.1	0
1895	AXI69362.1	0
1896	AXI69394.1	0
1897	QBC88390.1	0
1898	AXI69720.1	0
1899	AXI69752.1	0
1900	AZP73835.1	0
1901	AYV97212.1	0
1902	AYG77846.1	0
1903	AYG77878.1	0
1904	AXR98581.1	0
1905	ASH97300.1	0
1906	ASH97332.1	0
1907	ASH97364.1	0
1908	ASH97396.1	0
1909	AXQ04855.1	0
1910	AXG65517.1	0
1911	AXE73095.1	0
1912	AKP07375.1	0
1913	AVW82260.1	0
1914	AVK70087.1	0
1915	AVD96861.1	0
1916	AUN34377.1	0
1917	ATW21592.1	0
1918	ATG23755.1	0
1919	ATE46006.1	0
1920	ASM93496.1	0
1921	ANC70078.1	0
1922	ANC70110.1	0
1923	ANC70142.1	0
1924	ARV85907.1	0
1925	AQT18926.1	0
1926	AQS80315.1	0
1927	AQR59084.1	0
1928	AQR59116.1	0
1929	APT42874.1	0
1930	APC23632.2	0
1931	AOL02443.1	0
1932	ANN02911.1	0
1933	AMZ04138.1	0
1934	AMB21262.1	0
1935	ALT04902.1	0
1936	ALK01952.1	0
1937	ALF38086.1	0
1938	ALC79654.1	0
1939	ALC79686.1	0
1940	AKP16698.1	0
1941	AKP16730.1	0
1942	AKG54766.1	0
1943	AKG54798.1	0
1944	AKA44573.1	0
1945	AJD85770.1	0
1946	AIZ00499.1	0
1947	AIW67499.1	0
1948	AIW67531.1	0
1949	AIW67563.1	0
1950	AIW67595.1	0
1951	AIW67627.1	0
1952	AIS74840.1	0
1953	AIR74896.1	0
1954	AID68233.1	0
1955	AHW51109.1	0
1956	AGG38825.1	0
1957	AHF27778.1	0
1958	AGW50716.1	0
1959	AGS15041.1	0
1960	AGS15073.1	0
1961	AGO32185.1	0
1962	AGO32217.1	0
1963	AGF85785.1	0
1964	AFV67814.1	0
1965	AFK91981.1	0
1966	AFH96894.1	0
1967	AEY75548.1	0
1968	AEX38011.1	0
1969	AEX15203.1	0
1970	AER93224.1	0
1971	AEQ64891.1	0
1972	AEA41848.1	0
1973	ADM26647.1	0
1974	ADH44724.1	0
1975	ADD39260.1	0
1976	ACX50495.1	0
1977	ACS74764.1	0
1978	ACR15782.1	0
1979	BAH56356.1	0
1980	BAH22645.1	0
1981	BAH22677.1	0
1982	ACJ38937.1	0
1983	ACJ63478.1	0
1984	ACG75828.1	0
1985	ACG75860.1	0
1986	ABR26260.1	0
1987	ABR26292.1	0
1988	ABR26324.1	0
1989	ABR23509.1	0
1990	ABI74612.1	0
1991	ABE73066.1	0
1992	BAD72955.1	0
1993	AAO32087.1	0
1994	AAC03774.1	0
1995	AAA66612.1	0
1996	YP_010086824.1	0
1997	YP_009552775.1	0
1998	YP_009507353.1	0
1999	YP_009507385.1	0
2000	YP_009508794.1	0
2001	YP_009362132.1	0
2002	YP_009256211.1	0
2003	YP_009130651.1	0
2004	YP_009021036.1	0
2005	YP_007003822.1	0
2006	YP_004928148.1	0
2007	YP_002916059.1	0
2008	YP_680428.1	0
2009	YP_068093.1	0
2010	NP_758523.1	0
2011	NP_051020.1	0
2012	NP_042875.1	0
2013	UNY41365.1	0
2014	UUC10065.1	0
2015	BDP39253.1	0
2016	BDP39285.1	0
2017	UTD70826.1	0
2018	USH59403.1	0
2019	UOH27029.1	0
2020	UOH27061.1	0
2021	USC27885.1	0
2022	URZ29411.1	0
2023	URG17254.1	0
2024	BDE68842.1	0
2025	UNP34351.1	0
2026	UNP34383.1	0
2027	UNP34420.1	0
2028	UNO85795.1	0
2029	UNG30008.1	0
2030	UNG30040.1	0
2031	UNG30072.1	0
2032	UMB41490.1	0
2033	UMB41522.1	0
2034	UHW95943.1	0
2035	QYL34965.1	0
2036	QYL34997.1	0
2037	UGV24203.1	0
2038	UGN13746.1	0
2039	QPN96233.1	0
2040	UBZ25800.1	0
2041	BDB39290.1	0
2042	BDB39322.1	0
2043	BDB39354.1	0
2044	QZD35759.1	0
2045	QYV42631.1	0
2046	QXO84958.1	0
2047	QUX80130.1	0
2048	QTY40756.1	0
2049	QRY06295.1	0
2050	QQY96801.1	0
2051	QPO14349.1	0
2052	QOY43961.1	0
2053	QOR37050.1	0
2054	QOI91140.1	0
2055	QNT61180.1	0
2056	QBA88408.1	0
2057	QNL09581.1	0
2058	QLJ83485.1	0
2059	QBA87817.1	0
2060	QJI53733.1	0
2061	QJB76082.1	0
2062	QBY97662.1	0
2063	QIC34596.1	0
2064	QIC34628.1	0
2065	QIC34660.1	0
2066	QHD57624.1	0
2067	QGW62417.1	0
2068	QGA89169.1	0
2069	AZZ69406.1	0
2070	QFF91853.1	0
2071	QFF91885.1	0
2072	QFF91917.1	0
2073	QFF91949.1	0
2074	QFF91981.1	0
2075	QFF92013.1	0
2076	QFF92045.1	0
2077	QDQ17566.1	0
2078	QDS02905.1	0
2079	QDH44103.1	0
2080	QDH44135.1	0
2081	QDH44167.1	0
2082	QDH44199.1	0
2083	QDH44231.1	0
2084	QDH44263.1	0
2085	QDH44295.1	0
2086	QDH44327.1	0
2087	QDH44359.1	0
2088	QDH44391.1	0
2089	QDH44423.1	0
2090	QDH44455.1	0
2091	QDH44487.1	0
2092	QDH44519.1	0
2093	QDH44551.1	0
2094	AXI69363.1	0
2095	AXI69395.1	0
2096	AWV82758.1	0
2097	AXI69721.1	0
2098	AXI69753.1	0
2099	AZP73836.1	0
2100	AYV97213.1	0
2101	AYG77847.1	0
2102	AYG77879.1	0
2103	AXR98582.1	0
2104	ASH97301.1	0
2105	ASH97333.1	0
2106	ASH97365.1	0
2107	ASH97397.1	0
2108	AXQ04856.1	0
2109	ASN64551.1	0
2110	AXE73096.1	0
2111	AKP07380.1	0
2112	AVW82261.1	0
2113	AVK70088.1	0
2114	AVD96862.1	0
2115	AUN34378.1	0
2116	ATV81488.1	0
2117	ATG23756.1	0
2118	ATE46007.1	0
2119	ASM93497.1	0
2120	ANC70079.1	0
2121	ANC70111.1	0
2122	ANC70143.1	0
2123	ARV85908.1	0
2124	AQT18927.1	0
2125	AQS80316.1	0
2126	AQR59085.1	0
2127	AQR59117.1	0
2128	APT42875.1	0
2129	APC23633.3	0
2130	AOL02444.1	0
2131	ANN02912.1	0
2132	AMO03312.1	0
2133	AMB21263.1	0
2134	ALT04903.1	0
2135	ALK01953.1	0
2136	ALF38087.1	0
2137	ALC79655.1	0
2138	ALC79687.1	0
2139	AKP16699.1	0
2140	AKP16731.1	0
2141	AKG54767.1	0
2142	AKG54799.1	0
2143	AKA44574.1	0
2144	AJD85771.1	0
2145	AIZ00500.1	0
2146	AIW67500.1	0
2147	AIW67532.1	0
2148	AIW67564.1	0
2149	AIW67596.1	0
2150	AIW67628.1	0
2151	AIS74841.1	0
2152	AII82250.1	0
2153	AID68234.1	0
2154	AHW51110.1	0
2155	AHK22792.1	0
2156	AHF27779.1	0
2157	AGW50717.1	0
2158	AGS15042.1	0
2159	AGS15074.1	0
2160	AGO32186.1	0
2161	AGO32218.1	0
2162	AFY23237.1	0
2163	AFU93179.1	0
2164	AFK91982.1	0
2165	AFH96895.1	0
2166	AEY75549.1	0
2167	AEX38012.1	0
2168	AEX15204.1	0
2169	AER93225.1	0
2170	AEQ64892.1	0
2171	AEA41849.1	0
2172	ADM26648.1	0
2173	ADH44725.1	0
2174	ADD39261.1	0
2175	ACX50496.1	0
2176	ACS74765.1	0
2177	ACR15783.1	0
2178	BAH56357.1	0
2179	BAH22646.1	0
2180	BAH22678.1	0
2181	ACJ38938.1	0
2182	ACJ63479.1	0
2183	ACG75829.1	0
2184	ACG75861.1	0
2185	ABR26261.1	0
2186	ABR26293.1	0
2187	ABR26325.1	0
2188	ABR23510.1	0
2189	ABI74613.1	0
2190	ABE73067.1	0
2191	BAD72956.1	0
2192	AAO38885.1	0
2193	AAC03775.1	0
2194	AAA66613.1	0
2195	YP_010086825.1	0
2196	YP_009552776.1	0
2197	YP_009507354.1	0
2198	YP_009507386.1	0
2199	YP_009508795.1	0
2200	YP_009361877.1	0
2201	YP_009256212.1	0
2202	YP_009130652.1	0
2203	YP_009021037.1	0
2204	YP_007003823.1	0
2205	YP_004928149.1	0
2206	YP_002916060.1	0
2207	YP_338086.1	0
2208	YP_068094.1	0
2209	NP_758524.1	0
2210	NP_051021.1	0
2211	NP_694830.1	0
2212	UNY41366.1	0
2213	UUC10066.1	0
2214	BDP39254.1	0
2215	BDP39286.1	0
2216	UTD70827.1	0
2217	USH59404.1	0
2218	UOH27030.1	0
2219	UOH27062.1	0
2220	USC27886.1	0
2221	URZ29412.1	0
2222	URG17255.1	0
2223	BDE68843.1	0
2224	UNP34352.1	0
2225	UNP34384.1	0
2226	UNP34421.1	0
2227	UNO85796.1	0
2228	UNG30009.1	0
2229	UNG30041.1	0
2230	UNG30073.1	0
2231	UMB41491.1	0
2232	UMB41523.1	0
2233	UHW95944.1	0
2234	QYL34966.1	0
2235	QYL34998.1	0
2236	UGV24204.1	0
2237	UGN13747.1	0
2238	QPN96234.1	0
2239	UBZ25801.1	0
2240	BDB39291.1	0
2241	BDB39323.1	0
2242	BDB32778.1	0
2243	QZD35760.1	0
2244	QYV98108.1	0
2245	QXO84959.1	0
2246	QUX80131.1	0
2247	QTY40757.1	0
2248	QRY06296.1	0
2249	QQY96802.1	0
2250	QPO14350.1	0
2251	QOY43962.1	0
2252	QOR37051.1	0
2253	QOI91141.1	0
2254	QNT61181.1	0
2255	QBA88409.1	0
2256	QNL09582.1	0
2257	QLJ83486.1	0
2258	QBA87818.1	0
2259	QJI53734.1	0
2260	QJB76083.1	0
2261	QBY97663.1	0
2262	QIC34597.1	0
2263	QIC34629.1	0
2264	QIC34661.1	0
2265	QHD57625.1	0
2266	QGW62418.1	0
2267	AZZ69375.1	0
2268	AZZ69407.1	0
2269	QFF91854.1	0
2270	QFF91886.1	0
2271	QFF91918.1	0
2272	QFF91950.1	0
2273	QFF91982.1	0
2274	QFF92014.1	0
2275	QFF92046.1	0
2276	QDQ17567.1	0
2277	QDS02906.1	0
2278	QDH44104.1	0
2279	QDH44136.1	0
2280	QDH44168.1	0
2281	QDH44200.1	0
2282	QDH44232.1	0
2283	QDH44264.1	0
2284	QDH44296.1	0
2285	QDH44328.1	0
2286	QDH44360.1	0
2287	QDH44392.1	0
2288	QDH44424.1	0
2289	QDH44456.1	0
2290	QDH44488.1	0
2291	QDH44520.1	0
2292	QDH44552.1	0
2293	AXI69364.1	0
2294	AXI69396.1	0
2295	AWV82759.1	0
2296	AXI69722.1	0
2297	AXI69754.1	0
2298	AZL49225.1	0
2299	AYV89930.1	0
2300	AYG77848.1	0
2301	AYG77880.1	0
2302	AXR98583.1	0
2303	ASH97302.1	0
2304	ASH97334.1	0
2305	ASH97366.1	0
2306	ASH97398.1	0
2307	AXQ04857.1	0
2308	AXF73549.1	0
2309	AXE73097.1	0
2310	AKP07381.1	0
2311	AVW82262.1	0
2312	AVK70089.1	0
2313	AVD96863.1	0
2314	AUN34379.1	0
2315	ATV81489.1	0
2316	ATG23757.1	0
2317	ATE46008.1	0
2318	ARG42042.1	0
2319	ANC70080.1	0
2320	ANC70112.1	0
2321	ANC70144.1	0
2322	ARV85909.1	0
2323	AQT18928.1	0
2324	AQS80317.1	0
2325	AQR59086.1	0
2326	AQR59118.1	0
2327	AND46431.1	0
2328	APC23634.1	0
2329	AOL02445.1	0
2330	ANH56806.1	0
2331	AMO03313.1	0
2332	AMB21264.1	0
2333	ALS03956.1	0
2334	ALK01954.1	0
2335	ALE60536.1	0
2336	ALC79656.1	0
2337	ALC79688.1	0
2338	AKP16700.1	0
2339	AKP16732.1	0
2340	AKG54768.1	0
2341	AKG54800.1	0
2342	AKA44575.1	0
2343	AJD85772.1	0
2344	AIZ00501.1	0
2345	AIW67501.1	0
2346	AIW67533.1	0
2347	AIW67565.1	0
2348	AIW67597.1	0
2349	AIW67629.1	0
2350	AIS74842.1	0
2351	AII82251.1	0
2352	AID68235.1	0
2353	AHW51111.1	0
2354	AHK22793.1	0
2355	AHF27780.1	0
2356	AGW50718.1	0
2357	AGS15043.1	0
2358	AGS15075.1	0
2359	AGO32187.1	0
2360	AFL47800.1	0
2361	AFY23238.1	0
2362	AFU93180.1	0
2363	AFK91983.1	0
2364	AFH96896.1	0
2365	AEY75550.1	0
2366	AEX38013.1	0
2367	AEX15205.1	0
2368	AER93226.1	0
2369	AEQ64893.1	0
2370	AEA41850.1	0
2371	ADD17085.1	0
2372	ADH44726.1	0
2373	ADD39262.1	0
2374	ACX47167.1	0
2375	ACS74766.1	0
2376	ACR15784.1	0
2377	BAH56358.1	0
2378	BAH22647.1	0
2379	BAH22679.1	0
2380	ACJ38939.1	0
2381	ACJ23369.1	0
2382	ACG75830.1	0
2383	ACG75862.1	0
2384	ABR26262.1	0
2385	ABR26294.1	0
2386	ABR26326.1	0
2387	ABR23511.1	0
2388	ABI74614.1	0
2389	ABE73068.1	0
2390	BAD72957.1	0
2391	AAO38886.2	0
2392	AAC03776.1	0
2393	AAA66614.1	0
2394	YP_010086826.1	0
2395	YP_009552823.1	0
2396	YP_009507355.1	0
2397	YP_009507387.1	0
2398	YP_009508796.1	0
2399	YP_009361878.1	0
2400	YP_009256213.1	0
2401	YP_009116876.1	0
2402	YP_009021038.1	0
2403	YP_007003824.1	0
2404	YP_004869641.1	0
2405	YP_002916061.1	0
2406	YP_338087.1	0
2407	YP_024970.1	0
2408	NP_757368.1	0
2409	NP_051022.1	0
2410	NP_694831.1	0
2411	UNY41367.1	0
2412	UUC10067.1	0
2413	BDP39255.1	0
2414	BDP39287.1	0
2415	UTD70828.1	0
2416	USH59405.1	0
2417	UOH27031.1	0
2418	UOH27063.1	0
2419	USC27887.1	0
2420	URZ29413.1	0
2421	URG17256.1	0
2422	BDE68844.1	0
2423	UNP34353.1	0
2424	UNP34385.1	0
2425	UNP34422.1	0
2426	UNO85797.1	0
2427	UNG30010.1	0
2428	UNG30042.1	0
2429	UNG30074.1	0
2430	UMB41492.1	0
2431	UMB41524.1	0
2432	UHW95945.1	0
2433	QYL34967.1	0
2434	QYL34999.1	0
2435	UGN13716.1	0
2436	UGN13748.1	0
2437	UCS96298.1	0
2438	UBZ25802.1	0
2439	BDB39292.1	0
2440	BDB39324.1	0
2441	BDB32779.1	0
2442	QZD35761.1	0
2443	QYV98109.1	0
2444	QXO84960.1	0
2445	QUX80132.1	0
2446	QTY40758.1	0
2447	QRN75119.1	0
2448	QQY96803.1	0
2449	QPO14351.1	0
2450	QOY43963.1	0
2451	QOI91110.1	0
2452	QOI91142.1	0
2453	QNT61182.1	0
2454	QBA88410.1	0
2455	QNL09583.1	0
2456	QLG20173.1	0
2457	QBA87819.1	0
2458	QJI53735.1	0
2459	QJB76084.1	0
2460	QBY97664.1	0
2461	QIC34598.1	0
2462	QIC34630.1	0
2463	QIC34662.1	0
2464	QHD57626.1	0
2465	QGJ83201.1	0
2466	AZZ69376.1	0
2467	AZZ69408.1	0
2468	QFF91855.1	0
2469	QFF91887.1	0
2470	QFF91919.1	0
2471	QFF91951.1	0
2472	QFF91983.1	0
2473	QFF92015.1	0
2474	QFF92047.1	0
2475	QDQ17568.1	0
2476	QDS02907.1	0
2477	QDH44105.1	0
2478	QDH44137.1	0
2479	QDH44169.1	0
2480	QDH44201.1	0
2481	QDH44233.1	0
2482	QDH44265.1	0
2483	QDH44297.1	0
2484	QDH44329.1	0
2485	QDH44361.1	0
2486	QDH44393.1	0
2487	QDH44425.1	0
2488	QDH44457.1	0
2489	QDH44489.1	0
2490	QDH44521.1	0
2491	QDH44553.1	0
2492	AXI69365.1	0
2493	AXI69397.1	0
2494	QAB07491.1	0
2495	AXI69723.1	0
2496	AXI69755.1	0
2497	AZL49226.1	0
2498	AYV89931.1	0
2499	AYG77849.1	0
2500	AYG77881.1	0
2501	AXR98584.1	0
2502	ASH97303.1	0
2503	ASH97335.1	0
2504	ASH97367.1	0
2505	ASH97399.1	0
2506	AXQ04858.1	0
2507	AXF73550.1	0
2508	AXE73098.1	0
2509	AQT03431.1	0
2510	AVW82263.1	0
2511	AVI59244.1	0
2512	AUW34307.1	0
2513	AUN34380.1	0
2514	ATV81490.1	0
2515	ATG23758.1	0
2516	ATE46009.1	0
2517	ARG42043.1	0
2518	ANC70081.1	0
2519	ANC70113.1	0
2520	ANC70145.1	0
2521	ARV85910.1	0
2522	AQT18929.1	0
2523	AQS80318.1	0
2524	AQR59087.1	0
2525	AQR59119.1	0
2526	AND46432.1	0
2527	APC23635.1	0
2528	AOL02446.1	0
2529	ANH56807.1	0
2530	AMK92590.1	0
2531	AMB21265.1	0
2532	ALS03957.1	0
2533	ALK01955.1	0
2534	ALE60537.1	0
2535	ALC79657.1	0
2536	ALC79689.1	0
2537	AKP16701.1	0
2538	AKP16733.1	0
2539	AKG54769.1	0
2540	AKG54801.1	0
2541	AKA44576.1	0
2542	AJB28740.1	0
2543	AIY27459.1	0
2544	AIW67502.1	0
2545	AIW67534.1	0
2546	AIW67566.1	0
2547	AIW67598.1	0
2548	AIW67630.1	0
2549	AIS74843.1	0
2550	AII82252.1	0
2551	AID68236.1	0
2552	AHW51112.1	0
2553	AHF27749.1	0
2554	AHF27781.1	0
2555	AGW23423.1	0
2556	AGS15044.1	0
2557	AGS15076.1	0
2558	AGO32188.1	0
2559	AFL47801.1	0
2560	AFY23239.1	0
2561	AFU93181.1	0
2562	AFK91984.1	0
2563	AFH96897.1	0
2564	AEY75551.1	0
2565	AEX38014.1	0
2566	AEX15206.1	0
2567	AER93227.1	0
2568	AEO37417.1	0
2569	AEA41851.1	0
2570	ADD17086.1	0
2571	ADH10168.1	0
2572	ADD39263.1	0
2573	ACX47168.1	0
2574	ACS74767.1	0
2575	ACR15785.1	0
2576	BAH56359.1	0
2577	BAH22648.1	0
2578	BAH22680.1	0
2579	ACJ38940.1	0
2580	ACJ23370.1	0
2581	ACG75831.1	0
2582	ACG75863.1	0
2583	ABR26263.1	0
2584	ABR26295.1	0
2585	ABR26327.1	0
2586	ABQ57490.1	0
2587	ABI74615.1	0
2588	ABE73069.1	0
2589	AAU12253.1	0
2590	AAO38887.1	0
2591	AAC03777.1	0
2592	AAA66615.1	0
2593	YP_010087224.1	0
2594	YP_009552824.1	0
2595	YP_009507356.1	0
2596	YP_009507388.1	0
2597	YP_009508797.1	0
2598	YP_009361879.1	0
2599	YP_009241376.1	0
2600	YP_009116877.1	0
2601	YP_009010974.1	0
2602	YP_007003825.1	0
2603	YP_004869642.1	0
2604	YP_002916062.1	0
2605	YP_338088.1	0
2606	YP_024971.1	0
2607	NP_757369.1	0
2608	NP_049541.1	0
2609	NP_694832.1	0
2610	UNY41368.1	0
2611	UUC10068.1	0
2612	BDP39256.1	0
2613	BDP39288.1	0
2614	UTD70829.1	0
2615	USH59406.1	0
2616	UOH27032.1	0
2617	UOH27064.1	0
2618	URZ29382.1	0
2619	URZ29414.1	0
2620	URC25105.1	0
2621	BDE68845.1	0
2622	UNP34354.1	0
2623	UNP34386.1	0
2624	UNP34423.1	0
2625	UNG29979.1	0
2626	UNG30011.1	0
2627	UNG30043.1	0
2628	UNG30075.1	0
2629	UMB41493.1	0
2630	UMB41525.1	0
2631	UHW95946.1	0
2632	QYL34968.1	0
2633	QYL35000.1	0
2634	UGN13717.1	0
2635	UGN13749.1	0
2636	UCS96299.1	0
2637	UBZ25803.1	0
2638	BDB39293.1	0
2639	BDB39325.1	0
2640	BDB32780.1	0
2641	QZD35762.1	0
2642	QYV98110.1	0
2643	QXO84961.1	0
2644	QUX80133.1	0
2645	QTY40759.1	0
2646	QRN75120.1	0
2647	QQY96804.1	0
2648	QPO14352.1	0
2649	QOY43964.1	0
2650	QOI91111.1	0
2651	QOI91143.1	0
2652	QNT38213.1	0
2653	QBA88411.1	0
2654	QNH08408.1	0
2655	QLG20174.1	0
2656	QBA87820.1	0
2657	QJI53736.1	0
2658	QJB76085.1	0
2659	QIC34567.1	0
2660	QIC34599.1	0
2661	QIC34631.1	0
2662	QIC34663.1	0
2663	QHD57627.1	0
2664	QGJ83202.1	0
2665	AZZ69377.1	0
2666	AZZ69409.1	0
2667	QFF91856.1	0
2668	QFF91888.1	0
2669	QFF91920.1	0
2670	QFF91952.1	0
2671	QFF91984.1	0
2672	QFF92016.1	0
2673	QFF92048.1	0
2674	DAC80331.1	0
2675	QDS02908.1	0
2676	QDH44106.1	0
2677	QDH44138.1	0
2678	QDH44170.1	0
2679	QDH44202.1	0
2680	QDH44234.1	0
2681	QDH44266.1	0
2682	QDH44298.1	0
2683	QDH44330.1	0
2684	QDH44362.1	0
2685	QDH44394.1	0
2686	QDH44426.1	0
2687	QDH44458.1	0
2688	QDH44490.1	0
2689	QDH44522.1	0
2690	QDH44554.1	0
2691	AXI69366.1	0
2692	AXI69398.1	0
2693	QAB07492.1	0
2694	AXI69724.1	0
2695	AXI69756.1	0
2696	AZL49227.1	0
2697	AYP26471.1	0
2698	AYG77850.1	0
2699	AYG77882.1	0
2700	AXR98585.1	0
2701	ASH97304.1	0
2702	ASH97336.1	0
2703	ASH97368.1	0
2704	ASH97400.1	0
2705	AXQ04859.1	0
2706	AXF73551.1	0
2707	AXE73099.1	0
2708	AQT03432.1	0
2709	AVW82264.1	0
2710	AVI59245.1	0
2711	AUW34308.1	0
2712	AUN34381.1	0
2713	ATV81491.1	0
2714	ATG23759.1	0
2715	ATD50845.1	0
2716	ARG42044.1	0
2717	ANC70082.1	0
2718	ANC70114.1	0
2719	ANC70146.1	0
2720	ARV85911.1	0
2721	AQS80287.1	0
2722	AQS80319.1	0
2723	AQR59088.1	0
2724	AQR59120.1	0
2725	AND46433.1	0
2726	APA19411.1	0
2727	AOL02447.1	0
2728	ANH56808.1	0
2729	AMK92591.1	0
2730	AMB21266.1	0
2731	ALS03958.1	0
2732	ALK01956.1	0
2733	ALE60538.1	0
2734	ALC79658.1	0
2735	ALC79690.1	0
2736	AKP16702.1	0
2737	AKP16734.1	0
2738	AKG54770.1	0
2739	AKA44545.1	0
2740	AJK30615.1	0
2741	AJB28741.1	0
2742	AIY27460.1	0
2743	AIW67503.1	0
2744	AIW67535.1	0
2745	AIW67567.1	0
2746	AIW67599.1	0
2747	AIW67631.1	0
2748	AIS74844.1	0
2749	AII82253.1	0
2750	AID68237.1	0
2751	AHW51113.1	0
2752	AHF27750.1	0
2753	AHF27782.1	0
2754	AGW23424.1	0
2755	AGS15045.1	0
2756	AGS15077.1	0
2757	AGO32189.1	0
2758	AFL47802.1	0
2759	AFY23240.1	0
2760	AFU93182.1	0
2761	AFK91985.1	0
2762	AFH96898.1	0
2763	AEY75552.1	0
2764	AEX38015.1	0
2765	AEX15207.1	0
2766	AER93228.1	0
2767	AEO37418.1	0
2768	AEA41852.1	0
2769	ADK63425.1	0
2770	ADG65426.1	0
2771	ADD39264.1	0
2772	ACX47169.1	0
2773	ACS74768.1	0
2774	ACR15786.1	0
2775	BAH56360.1	0
2776	BAH22649.1	0
2777	BAH22681.1	0
2778	ACJ38941.1	0
2779	ACJ23371.1	0
2780	ACG75832.1	0
2781	ACG75864.1	0
2782	ABR26264.1	0
2783	ABR26296.1	0
2784	ABR26328.1	0
2785	ABQ57491.1	0
2786	ABI74616.1	0
2787	ABE73134.1	0
2788	AAU12254.1	0
2789	AAO38888.1	0
2790	AAC03778.1	0
2791	AAB59845.1	0
2792	YP_010087225.1	0
2793	YP_009552825.1	0
2794	YP_009507357.1	0
2795	YP_009507389.1	0
2796	YP_009508798.1	0
2797	YP_009361880.1	0
2798	YP_009241377.1	0
2799	YP_009112878.1	0
2800	YP_009010975.1	0
2801	YP_007003826.1	0
2802	YP_004869643.1	0
2803	YP_002916063.1	0
2804	YP_338089.1	0
2805	NP_958098.1	0
2806	NP_757370.1	0
2807	NP_049542.1	0
2808	NP_694833.1	0
2809	UNY41369.1	0
2810	UUC10069.1	0
2811	BDP39257.1	0
2812	BDP39289.1	0
2813	UTD70830.1	0
2814	USH59407.1	0
2815	UOH27033.1	0
2816	UOH27065.1	0
2817	URZ29383.1	0
2818	URZ29415.1	0
2819	URC25106.1	0
2820	BDE68846.1	0
2821	UNP34355.1	0
2822	UNP34392.1	0
2823	UNP34424.1	0
2824	UNG29980.1	0
2825	UNG30012.1	0
2826	UNG30044.1	0
2827	UNG30076.1	0
2828	UMB41494.1	0
2829	UMB41526.1	0
2830	UHW95947.1	0
2831	QYL34969.1	0
2832	QYL35001.1	0
2833	UGN13718.1	0
2834	UGN13750.1	0
2835	UCS96300.1	0
2836	UBZ25804.1	0
2837	BDB39294.1	0
2838	BDB39326.1	0
2839	BDB32781.1	0
2840	QZD35763.1	0
2841	QYV98111.1	0
2842	QXO84962.1	0
2843	QUX80134.1	0
2844	QTY40760.1	0
2845	QRN75121.1	0
2846	QQY96805.1	0
2847	QOY43933.1	0
2848	QPL20078.1	0
2849	QOI91112.1	0
2850	QOI91144.1	0
2851	QNT38214.1	0
2852	QBA88412.1	0
2853	QNH08409.1	0
2854	QLG20175.1	0
2855	QBA87821.1	0
2856	QJI53737.1	0
2857	QJB76086.1	0
2858	QIC34568.1	0
2859	QIC34600.1	0
2860	QIC34632.1	0
2861	QIC34664.1	0
2862	QHB35436.1	0
2863	QGJ83203.1	0
2864	AZZ69378.1	0
2865	AZZ69410.1	0
2866	QFF91857.1	0
2867	QFF91889.1	0
2868	QFF91921.1	0
2869	QFF91953.1	0
2870	QFF91985.1	0
2871	QFF92017.1	0
2872	QFF92049.1	0
2873	DAC80332.1	0
2874	QCI61329.1	0
2875	QDH44107.1	0
2876	QDH44139.1	0
2877	QDH44171.1	0
2878	QDH44203.1	0
2879	QDH44235.1	0
2880	QDH44267.1	0
2881	QDH44299.1	0
2882	QDH44331.1	0
2883	QDH44363.1	0
2884	QDH44395.1	0
2885	QDH44427.1	0
2886	QDH44459.1	0
2887	QDH44491.1	0
2888	QDH44523.1	0
2889	QDH44555.1	0
2890	AXI69367.1	0
2891	QCP71045.1	0
2892	QAB07493.1	0
2893	AXI69725.1	0
2894	AXI69757.1	0
2895	AZL49228.1	0
2896	AYP26472.1	0
2897	AYG77851.1	0
2898	AYG77883.1	0
2899	AXR98586.1	0
2900	ASH97305.1	0
2901	ASH97337.1	0
2902	ASH97369.1	0
2903	ASH97401.1	0
2904	AXQ04860.1	0
2905	AXF73552.1	0
2906	AXE73100.1	0
2907	AQT03433.1	0
2908	AVW82265.1	0
2909	AVI59246.1	0
2910	AUW34309.1	0
2911	AUN34382.1	0
2912	ATV81492.1	0
2913	ATG23760.1	0
2914	ATD50846.1	0
2915	ARG42045.1	0
2916	ANC70083.1	0
2917	ANC70115.1	0
2918	AOZ16745.1	0
2919	ARV85912.1	0
2920	AQS80288.1	0
2921	AQS80320.1	0
2922	AQR59089.1	0
2923	AQR59121.1	0
2924	AND46434.1	0
2925	APA19412.1	0
2926	AOG75030.1	0
2927	ANH56809.1	0
2928	AME15890.1	0
2929	AMB21267.1	0
2930	ALR87696.1	0
2931	ALK01957.1	0
2932	ALE60539.1	0
2933	ALC79659.1	0
2934	ALC79691.1	0
2935	AKP16703.1	0
2936	AKP16735.1	0
2937	AKG54771.1	0
2938	AKA44546.1	0
2939	AJK30616.1	0
2940	AJB28742.1	0
2941	AIY27461.1	0
2942	AIW67504.1	0
2943	AIW67536.1	0
2944	AIW67568.1	0
2945	AIW67600.1	0
2946	AIW67632.1	0
2947	AIS74845.1	0
2948	AII82254.1	0
2949	AID68238.1	0
2950	AHW51114.1	0
2951	AHF27751.1	0
2952	AHF27783.1	0
2953	AGW23425.1	0
2954	AGS15046.1	0
2955	AGS15078.1	0
2956	AGO32190.1	0
2957	AFL47803.1	0
2958	AFY23241.1	0
2959	AFU93183.1	0
2960	AFK91986.1	0
2961	AFH96899.1	0
2962	AEY75553.1	0
2963	AEX38016.1	0
2964	AEX15208.1	0
2965	AER93229.1	0
2966	AEO37419.1	0
2967	AEA41853.1	0
2968	ADK63426.1	0
2969	ADG65427.1	0
2970	ADD39265.1	0
2971	ACX47170.1	0
2972	ACR43448.1	0
2973	ACR15787.1	0
2974	BAH56361.1	0
2975	BAH22650.1	0
2976	BAH22682.1	0
2977	ACJ38942.1	0
2978	ABX83663.1	0
2979	ACG75833.1	0
2980	ACG75865.1	0
2981	ABR26265.1	0
2982	ABR26297.1	0
2983	ABR26329.1	0
2984	ABQ57492.1	0
2985	ABG78609.1	0
2986	ABE73135.1	0
2987	AAU12255.1	0
2988	AAO38889.1	0
2989	AAC03779.1	0
2990	AAB59846.1	0
2991	YP_010087281.1	0
2992	YP_009552826.1	0
2993	YP_009507358.1	0
2994	YP_009507390.1	0
2995	YP_009508799.1	0
2996	YP_009361881.1	0
2997	YP_009241378.1	0
2998	YP_009112879.1	0
2999	YP_009010976.1	0
3000	YP_007003827.1	0
3001	YP_004869644.1	0
3002	YP_002887624.1	0
3003	YP_271914.1	0
3004	NP_958099.1	0
3005	NP_757371.1	0
3006	NP_046812.1	0
3007	NP_694827.1	0
3008	UNY41370.1	0
3009	UUC10070.1	0
3010	BDP39258.1	0
3011	BDP39290.1	0
3012	UTD70831.1	0
3013	USH59408.1	0
3014	UOH27034.1	0
3015	UOH27066.1	0
3016	URZ29384.1	0
3017	URZ29416.1	0
3018	UOT91735.1	0
3019	BDE68847.1	0
3020	UNP34356.1	0
3021	UNP34393.1	0
3022	UNP34425.1	0
3023	UNG29981.1	0
3024	UNG30013.1	0
3025	UNG30045.1	0
3026	UNG30077.1	0
3027	UMB41495.1	0
3028	QVX21239.1	0
3029	UHW95948.1	0
3030	QYL34970.1	0
3031	QYL35002.1	0
3032	UGN13719.1	0
3033	UGN13751.1	0
3034	UCS96301.1	0
3035	UBZ25805.1	0
3036	BDB39295.1	0
3037	BDB39327.1	0
3038	QZU26617.1	0
3039	QZD35764.1	0
3040	QYW06845.1	0
3041	QXO84963.1	0
3042	QTZ97562.1	0
3043	QTY40761.1	0
3044	QRN75122.1	0
3045	QQY96806.1	0
3046	QOY43934.1	0
3047	QPL20079.1	0
3048	QOI91113.1	0
3049	QOI91145.1	0
3050	QNT38215.1	0
3051	QBA88413.1	0
3052	QNH08410.1	0
3053	QLG20176.1	0
3054	QBA87822.1	0
3055	QJI53738.1	0
3056	QJB76087.1	0
3057	QIC34569.1	0
3058	QIC34601.1	0
3059	QIC34633.1	0
3060	QIC34665.1	0
3061	QHB35437.1	0
3062	QGJ83204.1	0
3063	AZZ69379.1	0
3064	AZZ69411.1	0
3065	QFF91858.1	0
3066	QFF91890.1	0
3067	QFF91922.1	0
3068	QFF91954.1	0
3069	QFF91986.1	0
3070	QFF92018.1	0
3071	QFF92050.1	0
3072	DAC80333.1	0
3073	QCI61330.1	0
3074	QDH44108.1	0
3075	QDH44140.1	0
3076	QDH44172.1	0
3077	QDH44204.1	0
3078	QDH44236.1	0
3079	QDH44268.1	0
3080	QDH44300.1	0
3081	QDH44332.1	0
3082	QDH44364.1	0
3083	QDH44396.1	0
3084	QDH44428.1	0
3085	QDH44460.1	0
3086	QDH44492.1	0
3087	QDH44524.1	0
3088	QDH44556.1	0
3089	AXI69368.1	0
3090	QCP71046.1	0
3091	QAB07494.1	0
3092	AXI69726.1	0
3093	AXI69758.1	0
3094	AIU96355.1	0
3095	AYN77557.1	0
3096	AYG77852.1	0
3097	AYG77884.1	0
3098	AXQ59277.1	0
3099	ASH97306.1	0
3100	ASH97338.1	0
3101	ASH97370.1	0
3102	ASH97402.1	0
3103	AXQ04861.1	0
3104	AXF73553.1	0
3105	AXE73101.1	0
3106	AQT03434.1	0
3107	AVW82266.1	0
3108	AVI59247.1	0
3109	AUW34310.1	0
3110	AUN34383.1	0
3111	ATV81493.1	0
3112	ATG23761.1	0
3113	ATD50847.1	0
3114	ANC70052.1	0
3115	ANC70084.1	0
3116	ANC70116.1	0
3117	AOZ16746.1	0
3118	ARV85913.1	0
3119	AQS80289.1	0
3120	AQS80321.1	0
3121	AQR59090.1	0
3122	AQR59122.1	0
3123	AND46435.1	0
3124	APA19413.1	0
3125	AOG75031.1	0
3126	ANF16415.1	0
3127	AME15891.1	0
3128	AMB21268.1	0
3129	ALR87697.1	0
3130	ALK01958.1	0
3131	ALE60540.1	0
3132	ALC79660.1	0
3133	ALC79692.1	0
3134	AKP16704.1	0
3135	AKP16736.1	0
3136	AKG54772.1	0
3137	AKA44547.1	0
3138	AJK30617.1	0
3139	AJB28743.1	0
3140	AIY27462.1	0
3141	AIW67505.1	0
3142	AIW67537.1	0
3143	AIW67569.1	0
3144	AIW67601.1	0
3145	AIW67633.1	0
3146	AIS74846.1	0
3147	AII82255.1	0
3148	AID68239.1	0
3149	AHW51115.1	0
3150	AHF27752.1	0
3151	AHF27784.1	0
3152	AGV22406.1	0
3153	AGS15047.1	0
3154	AGS15079.1	0
3155	AGO32191.1	0
3156	AFL47804.1	0
3157	AFY23242.1	0
3158	AFU93184.1	0
3159	AFK85003.1	0
3160	AFH96900.1	0
3161	AEY75554.1	0
3162	AEX30511.1	0
3163	BAL42426.1	0
3164	AER93230.1	0
3165	AEO37420.1	0
3166	AEA41854.1	0
3167	ADK63427.1	0
3168	ADG65428.1	0
3169	ADD39266.1	0
3170	ACX47171.1	0
3171	ACR43449.1	0
3172	ACQ76569.1	0
3173	BAH56362.1	0
3174	BAH22651.1	0
3175	BAH22683.1	0
3176	ACL50976.1	0
3177	ABX83664.1	0
3178	ACG75834.1	0
3179	ACG75866.1	0
3180	ABR26266.1	0
3181	ABR26298.1	0
3182	ABR26330.1	0
3183	ABQ57493.1	0
3184	ABG78610.1	0
3185	ABE73136.2	0
3186	AAT48612.1	0
3187	AAK55488.1	0
3188	AAC03780.1	0
3189	AAB59848.1	0
3190	YP_010087282.1	0
3191	YP_009552827.1	0
3192	YP_009507359.1	0
3193	YP_009507391.1	0
3194	YP_009508800.1	0
3195	YP_009328889.1	0
3196	YP_009229908.1	0
3197	YP_009111339.1	0
3198	YP_009010977.1	0
3199	YP_007003828.1	0
3200	YP_004869645.1	0
3201	YP_002887625.1	0
3202	YP_271915.1	0
3203	NP_958100.1	0
3204	NP_757372.1	0
3205	NP_046813.1	0
3206	NP_694828.1	0
3207	UNY41371.1	0
3208	UUC10071.1	0
3209	BDP39259.1	0
3210	BDP39291.1	0
3211	UTD70832.1	0
3212	USH59409.1	0
3213	UOH27035.1	0
3214	UOH27067.1	0
3215	URZ29385.1	0
3216	URZ29417.1	0
3217	UOH49235.1	0
3218	BDE68848.1	0
3219	UNP34357.1	0
3220	UNP34394.1	0
3221	UNP34426.1	0
3222	UNG29982.1	0
3223	UNG30014.1	0
3224	UNG30046.1	0
3225	UNG30078.1	0
3226	UMB41496.1	0
3227	QVX21240.1	0
3228	UHW95949.1	0
3229	QYL34971.1	0
3230	UGV24167.1	0
3231	UGN13720.1	0
3232	UGN13752.1	0
3233	UCS96302.1	0
3234	BDB39264.1	0
3235	BDB39296.1	0
3236	BDB39328.1	0
3237	QZU26618.1	0
3238	QZD35765.1	0
3239	QYW06846.1	0
3240	QXO84964.1	0
3241	QTZ97563.1	0
3242	QTY40762.1	0
3243	QRN75123.1	0
3244	QQY96807.1	0
3245	QOY43935.1	0
3246	QPL20080.1	0
3247	QOI91114.1	0
3248	QOI91146.1	0
3249	QNT38216.1	0
3250	QBA88414.1	0
3251	QNH08411.1	0
3252	QLG20177.1	0
3253	QBA87823.1	0
3254	QJI53820.1	0
3255	QJB76088.1	0
3256	QIC34570.1	0
3257	QIC34602.1	0
3258	QIC34634.1	0
3259	QIC34666.1	0
3260	QHB35438.1	0
3261	QGJ83205.1	0
3262	AZZ69380.1	0
3263	AZZ69412.1	0
3264	QFF91859.1	0
3265	QFF91891.1	0
3266	QFF91923.1	0
3267	QFF91955.1	0
3268	QFF91987.1	0
3269	QFF92019.1	0
3270	QFF92051.1	0
3271	DAC80334.1	0
3272	QCI61331.1	0
3273	QDH44109.1	0
3274	QDH44141.1	0
3275	QDH44173.1	0
3276	QDH44205.1	0
3277	QDH44237.1	0
3278	QDH44269.1	0
3279	QDH44301.1	0
3280	QDH44333.1	0
3281	QDH44365.1	0
3282	QDH44397.1	0
3283	QDH44429.1	0
3284	QDH44461.1	0
3285	QDH44493.1	0
3286	QDH44525.1	0
3287	QDH44557.1	0
3288	AXI69369.1	0
3289	QCP71047.1	0
3290	QAB07495.1	0
3291	AXI69727.1	0
3292	AXI69759.1	0
3293	AIU96356.1	0
3294	AYN77558.1	0
3295	AYG77853.1	0
3296	AYG77885.1	0
3297	AXQ59278.1	0
3298	ASH97307.1	0
3299	ASH97339.1	0
3300	ASH97371.1	0
3301	ASH97403.1	0
3302	AXQ04862.1	0
3303	AXF73554.1	0
3304	AXE73102.1	0
3305	AWN93256.1	0
3306	AVW82267.1	0
3307	AVI59248.1	0
3308	AUW34311.1	0
3309	AUN34384.1	0
3310	ATV81494.1	0
3311	ATG23762.1	0
3312	ATD50848.1	0
3313	ANC70053.1	0
3314	ANC70085.1	0
3315	ANC70117.1	0
3316	ARV85882.1	0
3317	ARV85914.1	0
3318	AQS80290.1	0
3319	AQR59059.1	0
3320	AQR59091.1	0
3321	AQR59123.1	0
3322	AND46436.1	0
3323	AOW44161.1	0
3324	AOG75032.1	0
3325	ANF16416.1	0
3326	AME15892.1	0
3327	AMB21269.1	0
3328	ALR87698.1	0
3329	ALK01959.1	0
3330	ALE60541.1	0
3331	ALC79661.1	0
3332	ALC79693.1	0
3333	AKP16705.1	0
3334	AKP16737.1	0
3335	AKG54773.1	0
3336	AKA44548.1	0
3337	AJF44428.1	0
3338	AJB28744.1	0
3339	AIY27463.1	0
3340	AIW67506.1	0
3341	AIW67538.1	0
3342	AIW67570.1	0
3343	AIW67602.1	0
3344	AIW67634.1	0
3345	AIS74847.1	0
3346	AII82256.1	0
3347	AID68240.1	0
3348	AHW51116.1	0
3349	AHF27753.1	0
3350	AHF27785.1	0
3351	AGV22407.1	0
3352	AGS15048.1	0
3353	AGS15080.1	0
3354	AGO32192.1	0
3355	AFL47805.1	0
3356	AFY23243.1	0
3357	AFU93185.1	0
3358	AFK85004.1	0
3359	AFH96901.1	0
3360	AEY75555.1	0
3361	AEX30512.1	0
3362	BAL42427.1	0
3363	AER93231.1	0
3364	AEO37421.1	0
3365	AEA41855.1	0
3366	ADK34009.1	0
3367	ADG65429.1	0
3368	ADD39267.1	0
3369	ACX47172.1	0
3370	ACR43450.1	0
3371	ACQ76570.1	0
3372	BAH56363.1	0
3373	BAH22652.1	0
3374	BAH22684.1	0
3375	ACL50977.1	0
3376	ABX83665.1	0
3377	ACG75835.1	0
3378	ACG75867.1	0
3379	ABR26267.1	0
3380	ABR26299.1	0
3381	ABR26331.1	0
3382	ABO32638.1	0
3383	ABG78611.1	0
3384	ABC67800.1	0
3385	AAT48613.1	0
3386	AAK55489.1	0
3387	AAB95449.1	0
3388	AAB59849.1	0
3389	YP_010087283.1	0
3390	YP_009552828.1	0
3391	YP_009507360.1	0
3392	YP_009507392.1	0
3393	YP_009508801.1	0
3394	YP_009328890.1	0
3395	YP_009229909.1	0
3396	YP_009111340.1	0
3397	YP_008888533.1	0
3398	YP_006589928.1	0
3399	YP_004869646.1	0
3400	YP_002887626.1	0
3401	YP_271916.1	0
3402	NP_958101.1	0
3403	NP_597696.1	0
3404	NP_046814.1	0
3405	NP_694829.3	0
3406	UNY41372.1	0
3407	UUC10072.1	0
3408	BDP39260.1	0
3409	BDP39292.1	0
3410	USU43490.1	0
3411	USH59410.1	0
3412	UOH27036.1	0
3413	UOH27068.1	0
3414	URZ29386.1	0
3415	URZ29418.1	0
3416	UOH49236.1	0
3417	BDE68849.1	0
3418	UNP34358.1	0
3419	UNP34395.1	0
3420	UNP34427.1	0
3421	UNG29983.1	0
3422	UNG30015.1	0
3423	UNG30047.1	0
3424	UNG30079.1	0
3425	UMB41497.1	0
3426	QVX21241.1	0
3427	UHW95950.1	0
3428	QYL34972.1	0
3429	UGV24168.1	0
3430	UGN13721.1	0
3431	UGN13753.1	0
3432	UCS96303.1	0
3433	BDB39265.1	0
3434	BDB39297.1	0
3435	BDB39329.1	0
3436	QZC92041.1	0
3437	QZD35766.1	0
3438	QYW06847.1	0
3439	QXO84972.1	0
3440	QTZ97564.1	0
3441	QTY40763.1	0
3442	QRN75124.1	0
3443	QQY96808.1	0
3444	QOY43936.1	0
3445	QPL20081.1	0
3446	QOI91115.1	0
3447	QOI91147.1	0
3448	QNT22128.1	0
3449	QBA88415.1	0
3450	QNH08412.1	0
3451	QLG20178.1	0
3452	QBA87824.1	0
3453	QJI53821.1	0
3454	QJB76089.1	0
3455	QIC34571.1	0
3456	QIC34603.1	0
3457	QIC34635.1	0
3458	QIC34667.1	0
3459	QHB35439.1	0
3460	QGJ83206.1	0
3461	AZZ69381.1	0
3462	AZZ69413.1	0
3463	QFF91860.1	0
3464	QFF91892.1	0
3465	QFF91924.1	0
3466	QFF91956.1	0
3467	QFF91988.1	0
3468	QFF92020.1	0
3469	QFF92052.1	0
3470	DAC80335.1	0
3471	QDH44078.1	0
3472	QDH44110.1	0
3473	QDH44142.1	0
3474	QDH44174.1	0
3475	QDH44206.1	0
3476	QDH44238.1	0
3477	QDH44270.1	0
3478	QDH44302.1	0
3479	QDH44334.1	0
3480	QDH44366.1	0
3481	QDH44398.1	0
3482	QDH44430.1	0
3483	QDH44462.1	0
3484	QDH44494.1	0
3485	QDH44526.1	0
3486	QDH44558.1	0
3487	AXI69370.1	0
3488	QCP71048.1	0
3489	QAB07496.1	0
3490	AXI69728.1	0
3491	AXI69760.1	0
3492	AIU96357.1	0
3493	AYN77559.1	0
3494	AYG77854.1	0
3495	AYE91510.1	0
3496	AXQ59279.1	0
3497	ASH97308.1	0
3498	ASH97340.1	0
3499	ASH97372.1	0
3500	ASH97404.1	0
3501	AXQ04863.1	0
3502	AXF73555.1	0
3503	AXE73103.1	0
3504	AWN93257.1	0
3505	AVW82268.1	0
3506	AVI59249.1	0
3507	AUW34312.1	0
3508	AUN34385.1	0
3509	ATV81495.1	0
3510	ATG23763.1	0
3511	ASW20942.1	0
3512	ANC70054.1	0
3513	ANC70086.1	0
3514	ANC70118.1	0
3515	ARV85883.1	0
3516	ARV85915.1	0
3517	AQS80291.1	0
3518	AQR59060.1	0
3519	AQR59092.1	0
3520	AQR59124.1	0
3521	AND46437.1	0
3522	AOW44162.1	0
3523	AOG75033.1	0
3524	ANF16417.1	0
3525	AME15893.1	0
3526	AMB21270.1	0
3527	ALR87699.1	0
3528	ALK01960.1	0
3529	ALE60542.1	0
3530	ALC79662.1	0
3531	ALC79694.1	0
3532	AKP16706.1	0
3533	AKP16738.1	0
3534	AKG54774.1	0
3535	AKA44549.1	0
3536	AJF44429.1	0
3537	AJB28745.1	0
3538	AIY27464.1	0
3539	AIW67507.1	0
3540	AIW67539.1	0
3541	AIW67571.1	0
3542	AIW67603.1	0
3543	AIW67635.1	0
3544	AIS74848.1	0
3545	AII82257.1	0
3546	AID68241.1	0
3547	AGI62170.1	0
3548	AHF27754.1	0
3549	AHF27786.1	0
3550	AGV22408.1	0
3551	AGS15049.1	0
3552	AGS15081.1	0
3553	AGO32193.1	0
3554	AFL47806.1	0
3555	AFY23244.1	0
3556	AFU93186.1	0
3557	AFK85005.1	0
3558	AFH96902.1	0
3559	AEY75556.1	0
3560	AEX30513.1	0
3561	BAL42428.1	0
3562	AER93232.1	0
3563	AEO37422.1	0
3564	AEA41856.1	0
3565	ADK34010.1	0
3566	ADG65430.1	0
3567	ADD39268.1	0
3568	ACX47173.1	0
3569	ACR43451.1	0
3570	ACQ76571.1	0
3571	BAH56364.1	0
3572	BAH22653.1	0
3573	BAH22685.1	0
3574	ACL50978.1	0
3575	ACE95848.1	0
3576	ACG75836.1	0
3577	ACG75868.1	0
3578	ABR26268.1	0
3579	ABR26300.1	0
3580	ABR26332.1	0
3581	ABO32639.1	0
3582	ABG78612.1	0
3583	ABC67801.1	0
3584	AAT48614.1	0
3585	AAK55490.1	0
3586	AAB95450.1	0
3587	AAA61405.1	0
3588	YP_010087284.1	0
3589	YP_009553047.1	0
3590	YP_009507361.1	0
3591	YP_009508180.1	0
3592	YP_009508802.1	0
3593	YP_009315908.1	0
3594	YP_009229910.1	0
3595	YP_009110759.1	0
3596	YP_008888534.1	0
3597	YP_006589929.1	0
3598	YP_004869647.1	0
3599	YP_002887627.1	0
3600	YP_238482.1	0
3601	NP_958102.1	0
3602	NP_694841.1	0
3603	NP_046815.1	0
3604	NP_041399.1	0
3605	UNY41373.1	0
3606	UUC10073.1	0
3607	BDP39261.1	0
3608	UTQ11532.1	0
3609	USU43491.1	0
3610	USH59411.1	0
3611	UOH27037.1	0
3612	UOH27069.1	0
3613	URZ29387.1	0
3614	URZ29419.1	0
3615	UOH49237.1	0
3616	BDE68850.1	0
3617	UNP34359.1	0
3618	UNP34396.1	0
3619	UNP34428.1	0
3620	UNG29984.1	0
3621	UNG30016.1	0
3622	UNG30048.1	0
3623	UNG30080.1	0
3624	UMB41498.1	0
3625	QVX21242.1	0
3626	UHW95951.1	0
3627	QYL34973.1	0
3628	UGV24169.1	0
3629	UGN13722.1	0
3630	UGN13754.1	0
3631	UCS96305.1	0
3632	BDB39266.1	0
3633	BDB39298.1	0
3634	BDB39330.1	0
3635	QZC92042.1	0
3636	QZD35767.1	0
3637	QYW06848.1	0
3638	QXO84973.1	0
3639	QTZ97565.1	0
3640	QTY40764.1	0
3641	QRN75125.1	0
3642	QQY96809.1	0
3643	QOY43937.1	0
3644	QOW77863.1	0
3645	QOI91116.1	0
3646	QOI91148.1	0
3647	QNT22129.1	0
3648	QBA88416.1	0
3649	QNA42602.1	0
3650	QKX94708.1	0
3651	QBA87825.1	0
3652	QJI53822.1	0
3653	QJB76090.1	0
3654	QIC34572.1	0
3655	QIC34604.1	0
3656	QIC34636.1	0
3657	QHY93489.1	0
3658	QHB35440.1	0
3659	QGI57817.1	0
3660	AZZ69382.1	0
3661	AZZ69414.1	0
3662	QFF91861.1	0
3663	QFF91893.1	0
3664	QFF91925.1	0
3665	QFF91957.1	0
3666	QFF91989.1	0
3667	QFF92021.1	0
3668	QFF92053.1	0
3669	DAC80336.1	0
3670	QDH44079.1	0
3671	QDH44111.1	0
3672	QDH44143.1	0
3673	QDH44175.1	0
3674	QDH44207.1	0
3675	QDH44239.1	0
3676	QDH44271.1	0
3677	QDH44303.1	0
3678	QDH44335.1	0
3679	QDH44367.1	0
3680	QDH44399.1	0
3681	QDH44431.1	0
3682	QDH44463.1	0
3683	QDH44495.1	0
3684	QDH44527.1	0
3685	QDH44559.1	0
3686	AXI69371.1	0
3687	QCP71049.1	0
3688	AZU96659.1	0
3689	AXI69729.1	0
3690	AXI69761.1	0
3691	AIU96358.1	0
3692	AYN63510.1	0
3693	AYG77855.1	0
3694	AYE91511.1	0
3695	AXQ59280.1	0
3696	ASH97309.1	0
3697	ASH97341.1	0
3698	ASH97373.1	0
3699	ASH97405.1	0
3700	AXQ04864.1	0
3701	AXF73556.1	0
3702	AXE73104.1	0
3703	AWN93258.1	0
3704	AVW82269.1	0
3705	AVI59250.1	0
3706	AUW34313.1	0
3707	AUI41056.1	0
3708	ATV81496.1	0
3709	ATG23764.1	0
3710	ASW20943.1	0
3711	ANC70055.1	0
3712	ANC70087.1	0
3713	ANC70119.1	0
3714	ARV85884.1	0
3715	ARV85916.1	0
3716	AQS80292.1	0
3717	AQR59061.1	0
3718	AQR59093.1	0
3719	AQR59125.1	0
3720	AND46438.1	0
3721	AOY07786.1	0
3722	ANZ52449.1	0
3723	ANF16418.1	0
3724	AME15894.1	0
3725	AMB21271.1	0
3726	ALQ33059.1	0
3727	ALK01961.1	0
3728	ALE60543.1	0
3729	ALC79663.1	0
3730	ALC79695.1	0
3731	AKP16707.1	0
3732	AKP16739.1	0
3733	AKG54775.1	0
3734	AKA44550.1	0
3735	AJF44430.1	0
3736	AJB28746.1	0
3737	AIY27465.1	0
3738	AIW67508.1	0
3739	AIW67540.1	0
3740	AIW67572.1	0
3741	AIW67604.1	0
3742	AIW67636.1	0
3743	AIS74849.1	0
3744	AID68210.1	0
3745	AID68242.1	0
3746	AGI62171.1	0
3747	AHF27755.1	0
3748	AHF27787.1	0
3749	AGV22412.1	0
3750	AGS15050.1	0
3751	AGS15082.1	0
3752	AGO32194.1	0
3753	AFL47807.1	0
3754	AFY23245.1	0
3755	AFU93187.1	0
3756	AFK85006.1	0
3757	AFH96903.1	0
3758	AEY75557.1	0
3759	AEX30514.1	0
3760	BAL42429.1	0
3761	AER30010.1	0
3762	AEO37423.1	0
3763	AEA41857.1	0
3764	ADK34011.1	0
3765	ADG65431.1	0
3766	ADD22705.1	0
3767	ACX47174.1	0
3768	ACR43452.1	0
3769	ACQ76572.1	0
3770	BAH56365.1	0
3771	BAH22654.1	0
3772	BAH22686.1	0
3773	ACL50979.1	0
3774	ACE95849.1	0
3775	ACG75837.1	0
3776	ACG75869.1	0
3777	ABR26269.1	0
3778	ABR26301.1	0
3779	ABR26333.1	0
3780	ABO32640.1	0
3781	ABG78613.1	0
3782	ABC67802.1	0
3783	AAT48615.1	0
3784	AAF59414.1	0
3785	AAB95451.1	0
3786	AAA61406.1	0
3787	YP_010087285.1	0
3788	YP_009553048.1	0
3789	YP_009507362.1	0
3790	YP_009508181.1	0
3791	YP_009508803.1	0
3792	YP_009315909.1	0
3793	YP_009229911.1	0
3794	YP_009110760.1	0
3795	YP_008802580.1	0
3796	YP_006589930.1	0
3797	YP_004869648.1	0
3798	YP_002854229.1	0
3799	YP_238483.1	0
3800	NP_958103.1	0
3801	NP_694842.1	0
3802	NP_046816.1	0
3803	NP_041400.1	0
3804	UNY41374.1	0
3805	UUC10074.1	0
3806	BDP39262.1	0
3807	UTQ11533.1	0
3808	USL49558.1	0
3809	USH59412.1	0
3810	UOH27038.1	0
3811	UOH27070.1	0
3812	URZ29388.1	0
3813	URZ29420.1	0
3814	UOH49238.1	0
3815	BDE68851.1	0
3816	UNP34360.1	0
3817	UNP34397.1	0
3818	UNP34429.1	0
3819	UNG29985.1	0
3820	UNG30017.1	0
3821	UNG30049.1	0
3822	UNG30081.1	0
3823	UMB41499.1	0
3824	UKY81257.1	0
3825	UHW95952.1	0
3826	QYL34974.1	0
3827	UGV24170.1	0
3828	UGN13723.1	0
3829	UGN13755.1	0
3830	UCS96306.1	0
3831	BDB39267.1	0
3832	BDB39299.1	0
3833	BDB39331.1	0
3834	QZC92043.1	0
3835	QZD35768.1	0
3836	QYR68958.1	0
3837	QXO84974.1	0
3838	QTZ97566.1	0
3839	QTY40765.1	0
3840	QRN75126.1	0
3841	QQY96810.1	0
3842	QOY43938.1	0
3843	QOW77864.1	0
3844	QOI91117.1	0
3845	QOI91149.1	0
3846	QNR60399.1	0
3847	QBA88417.1	0
3848	QNA42603.1	0
3849	QKX94709.1	0
3850	QBA87826.1	0
3851	QJI53823.1	0
3852	QJB76091.1	0
3853	QIC34573.1	0
3854	QIC34605.1	0
3855	QIC34637.1	0
3856	QHY93490.1	0
3857	QHB35441.1	0
3858	QGI57818.1	0
3859	AZZ69383.1	0
3860	AZZ69415.1	0
3861	QFF91862.1	0
3862	QFF91894.1	0
3863	QFF91926.1	0
3864	QFF91958.1	0
3865	QFF91990.1	0
3866	QFF92022.1	0
3867	QFF92054.1	0
3868	DAC80337.1	0
3869	QDH44080.1	0
3870	QDH44112.1	0
3871	QDH44144.1	0
3872	QDH44176.1	0
3873	QDH44208.1	0
3874	QDH44240.1	0
3875	QDH44272.1	0
3876	QDH44304.1	0
3877	QDH44336.1	0
3878	QDH44368.1	0
3879	QDH44400.1	0
3880	QDH44432.1	0
3881	QDH44464.1	0
3882	QDH44496.1	0
3883	QDH44528.1	0
3884	QDH44560.1	0
3885	AXI69372.1	0
3886	QCI31794.1	0
3887	AZU96660.1	0
3888	AXI69730.1	0
3889	AXI69762.1	0
3890	AIU96359.1	0
3891	AYN63511.1	0
3892	AYG77856.1	0
3893	AYE91512.1	0
3894	ASH97278.1	0
3895	ASH97310.1	0
3896	ASH97342.1	0
3897	ASH97374.1	0
3898	ASH97406.1	0
3899	AXQ00348.1	0
3900	AXF54185.1	0
3901	AXE73105.1	0
3902	AWN93259.1	0
3903	AVW82270.1	0
3904	AVI59251.1	0
3905	AUW34314.1	0
3906	AUI41057.1	0
3907	ATV81497.1	0
3908	ATG23765.1	0
3909	ASW20944.1	0
3910	ANC70056.1	0
3911	ANC70088.1	0
3912	ANC70120.1	0
3913	ARV85885.1	0
3914	ARV85917.1	0
3915	AQS80293.1	0
3916	AQR59062.1	0
3917	AQR59094.1	0
3918	AQR59126.1	0
3919	AND46439.1	0
3920	AOY07787.1	0
3921	ANZ52450.1	0
3922	ANC57645.1	0
3923	AME15895.1	0
3924	AMB21272.1	0
3925	ALQ33060.1	0
3926	ALK01962.1	0
3927	ALE60544.1	0
3928	ALC79664.1	0
3929	ALC79696.1	0
3930	AKP16708.1	0
3931	AKP16740.1	0
3932	AKG54776.1	0
3933	AKA44551.1	0
3934	AJF44431.1	0
3935	AJB28747.1	0
3936	AIY27466.1	0
3937	AIW67509.1	0
3938	AIW67541.1	0
3939	AIW67573.1	0
3940	AIW67605.1	0
3941	AIW67637.1	0
3942	AIS74850.1	0
3943	AID68211.1	0
3944	AID68243.1	0
3945	AGI62172.1	0
3946	AHF27756.1	0
3947	AHF27788.1	0
3948	AGV22413.1	0
3949	AGS15051.1	0
3950	AGS15083.1	0
3951	AGO32195.1	0
3952	AGL10839.1	0
3953	AFY23246.1	0
3954	AFU93188.1	0
3955	AFH96872.1	0
3956	AFH96904.1	0
3957	AEY75558.1	0
3958	AEX15181.1	0
3959	AEW07380.1	0
3960	AER30011.1	0
3961	AEO37424.1	0
3962	AEA41858.1	0
3963	ADK34012.1	0
3964	ADF59552.1	0
3965	ADD22706.1	0
3966	ACX47175.1	0
3967	ACR43453.1	0
3968	ACJ09132.1	0
3969	BAH56366.1	0
3970	BAH22655.1	0
3971	BAH22687.1	0
3972	ACL36592.1	0
3973	ACE95850.1	0
3974	ACG75838.1	0
3975	ACG75870.1	0
3976	ABR26270.1	0
3977	ABR26302.1	0
3978	ABR26334.1	0
3979	ABO32641.1	0
3980	ABG77282.1	0
3981	ABC67803.1	0
3982	AAR26464.1	0
3983	AAF59415.1	0
3984	AAB95452.1	0
3985	BAA05072.1	0
3986	YP_010087286.1	0
3987	YP_009553049.1	0
3988	YP_009507363.1	0
3989	YP_009508182.1	0
3990	YP_009508804.1	0
3991	YP_009315886.1	0
3992	YP_009227290.1	0
3993	YP_009110761.1	0
3994	YP_008802581.1	0
3995	YP_006576512.1	0
3996	YP_004678719.1	0
3997	YP_002854230.1	0
3998	YP_227599.1	0
3999	NP_958104.1	0
4000	NP_694843.1	0
4001	NP_046817.1	0
4002	NP_041243.1	0
4003	UNY41375.1	0
4004	UUC10075.1	0
4005	BDP39263.1	0
4006	UTQ11534.1	0
4007	USL49559.1	0
4008	USH59413.1	0
4009	UOH27039.1	0
4010	UOH27071.1	0
4011	URZ29389.1	0
4012	URZ29421.1	0
4013	UOH49239.1	0
4014	BDE68852.1	0
4015	UNP34361.1	0
4016	UNP34398.1	0
4017	UNP34430.1	0
4018	UNG29986.1	0
4019	UNG30018.1	0
4020	UNG30050.1	0
4021	UNG30082.1	0
4022	UMB41500.1	0
4023	UKY81258.1	0
4024	UHW95953.1	0
4025	QYL34975.1	0
4026	UGV24171.1	0
4027	UGN13724.1	0
4028	UGN13756.1	0
4029	UCS96307.1	0
4030	BDB39268.1	0
4031	BDB39300.1	0
4032	BDB39332.1	0
4033	QZC92044.1	0
4034	QZD35769.1	0
4035	QYR68959.1	0
4036	QXO84975.1	0
4037	QTZ97567.1	0
4038	QTY40766.1	0
4039	QRK03666.1	0
4040	QQY96811.1	0
4041	QOY43939.1	0
4042	QOW77865.1	0
4043	QOI91118.1	0
4044	QOI91150.1	0
4045	QNR60400.1	0
4046	QBA88418.1	0
4047	QMT62538.1	0
4048	QKX94710.1	0
4049	QJU69683.1	0
4050	QJI53824.1	0
4051	QJB76092.1	0
4052	QIC34574.1	0
4053	QIC34606.1	0
4054	QIC34638.1	0
4055	QHY93491.1	0
4056	QHB46554.1	0
4057	QGI57819.1	0
4058	AZZ69384.1	0
4059	AZZ69416.1	0
4060	QFF91863.1	0
4061	QFF91895.1	0
4062	QFF91927.1	0
4063	QFF91959.1	0
4064	QFF91991.1	0
4065	QFF92023.1	0
4066	QFF92055.1	0
4067	DAC80338.1	0
4068	QDH44081.1	0
4069	QDH44113.1	0
4070	QDH44145.1	0
4071	QDH44177.1	0
4072	QDH44209.1	0
4073	QDH44241.1	0
4074	QDH44273.1	0
4075	QDH44305.1	0
4076	QDH44337.1	0
4077	QDH44369.1	0
4078	QDH44401.1	0
4079	QDH44433.1	0
4080	QDH44465.1	0
4081	QDH44497.1	0
4082	QDH44529.1	0
4083	QDH44561.1	0
4084	AXI69373.1	0
4085	QCI31795.1	0
4086	AZU96661.1	0
4087	AXI69731.1	0
4088	AXI69763.1	0
4089	AIU96360.1	0
4090	AYN63512.1	0
4091	AYG77857.1	0
4092	AYE91513.1	0
4093	ASH97279.1	0
4094	ASH97311.1	0
4095	ASH97343.1	0
4096	ASH97375.1	0
4097	ASH97407.1	0
4098	AXQ00349.1	0
4099	AXF54186.1	0
4100	AXE73106.1	0
4101	AWN64473.1	0
4102	AVW82271.1	0
4103	AVI59252.1	0
4104	AUW34315.1	0
4105	AUI41058.1	0
4106	ATV81498.1	0
4107	ATG23766.1	0
4108	ASW20945.1	0
4109	ANC70057.1	0
4110	ANC70089.1	0
4111	ANC70121.1	0
4112	ARV85886.1	0
4113	ARV85918.1	0
4114	AQS80294.1	0
4115	AQR59063.1	0
4116	AQR59095.1	0
4117	AQR59127.1	0
4118	AND46440.1	0
4119	AOY07788.1	0
4120	ANZ52451.1	0
4121	ANC57646.1	0
4122	AME15896.1	0
4123	AMB21273.1	0
4124	ALQ33061.1	0
4125	ALK01963.1	0
4126	ALE60545.1	0
4127	ALC79665.1	0
4128	ALC79697.1	0
4129	AKP16709.1	0
4130	AKP16741.1	0
4131	AKG54777.1	0
4132	AKA44552.1	0
4133	AJE63437.1	0
4134	AJB28748.1	0
4135	AIY27467.1	0
4136	AIW67510.1	0
4137	AIW67542.1	0
4138	AIW67574.1	0
4139	AIW67606.1	0
4140	AIW67638.1	0
4141	AIS74851.1	0
4142	AID68212.1	0
4143	AID68244.1	0
4144	AGI62173.1	0
4145	AHF27757.1	0
4146	AHF27789.1	0
4147	AGV22414.1	0
4148	AGS15052.1	0
4149	AGS15084.1	0
4150	AGO32196.1	0
4151	AGL10840.1	0
4152	AFY23247.1	0
4153	AFR53039.1	0
4154	AFH96873.1	0
4155	AFH96905.1	0
4156	AEY75559.1	0
4157	AEX15182.1	0
4158	AEW07381.1	0
4159	AER30012.1	0
4160	AEO37425.1	0
4161	AEA41859.1	0
4162	ADJ37021.1	0
4163	ADF59553.1	0
4164	ADD22707.1	0
4165	ACX47176.1	0
4166	ACR43454.1	0
4167	ACJ09133.1	0
4168	BAH56367.1	0
4169	BAH22656.1	0
4170	BAH22688.1	0
4171	ACL36593.1	0
4172	ACE95851.1	0
4173	ACG75839.1	0
4174	ACG75871.1	0
4175	ABR26271.1	0
4176	ABR26303.1	0
4177	ABR26335.1	0
4178	ABN46894.1	0
4179	ABG77283.1	0
4180	ABC69725.1	0
4181	AAR26465.1	0
4182	AAF59416.2	0
4183	AAC58044.1	0
4184	BAA05073.1	0
4185	YP_010087787.1	0
4186	YP_009553050.1	0
4187	YP_009507364.1	0
4188	YP_009508183.1	0
4189	YP_009508805.1	0
4190	YP_009315887.1	0
4191	YP_009227291.1	0
4192	YP_009110762.1	0
4193	YP_008802582.1	0
4194	YP_006576513.1	0
4195	YP_004678720.1	0
4196	YP_002854231.1	0
4197	YP_227600.1	0
4198	NP_955538.1	0
4199	NP_694844.1	0
4200	NP_046818.1	0
4201	NP_041244.1	0
4202	UNY41376.1	0
4203	UUC10076.1	0
4204	BDP39264.1	0
4205	UTN44195.1	0
4206	USL49560.1	0
4207	USH59414.1	0
4208	UOH27040.1	0
4209	UOH27072.1	0
4210	URZ29390.1	0
4211	URZ29422.1	0
4212	UOA04155.1	0
4213	BDE68853.1	0
4214	UNP34362.1	0
4215	UNP34399.1	0
4216	UNP34431.1	0
4217	UNG29987.1	0
4218	UNG30019.1	0
4219	UNG30051.1	0
4220	UNA06906.1	0
4221	UMB41501.1	0
4222	UKZ02554.1	0
4223	UHW95954.1	0
4224	QYL34976.1	0
4225	UGV24172.1	0
4226	UGN13725.1	0
4227	UGN13757.1	0
4228	UCS96308.1	0
4229	BDB39269.1	0
4230	BDB39301.1	0
4231	BDB39333.1	0
4232	QZD35738.1	0
4233	QZD35770.1	0
4234	QYR68960.1	0
4235	QXO84976.1	0
4236	QTY40735.1	0
4237	QTY40767.1	0
4238	QRK03667.1	0
4239	QQY96812.1	0
4240	QOY43940.1	0
4241	QOW77866.1	0
4242	QOI91119.1	0
4243	QOI91151.1	0
4244	QNR60401.1	0
4245	QBA88419.1	0
4246	QMT62539.1	0
4247	QKX94711.1	0
4248	QJU69684.1	0
4249	QJI53825.1	0
4250	QJB76093.1	0
4251	QIC34575.1	0
4252	QIC34607.1	0
4253	QIC34639.1	0
4254	QHY93492.1	0
4255	QHB46555.1	0
4256	QGI57820.1	0
4257	AZZ69385.1	0
4258	AZZ69417.1	0
4259	QFF91864.1	0
4260	QFF91896.1	0
4261	QFF91928.1	0
4262	QFF91960.1	0
4263	QFF91992.1	0
4264	QFF92024.1	0
4265	QFF92056.1	0
4266	QEN95904.1	0
4267	QDH44082.1	0
4268	QDH44114.1	0
4269	QDH44146.1	0
4270	QDH44178.1	0
4271	QDH44210.1	0
4272	QDH44242.1	0
4273	QDH44274.1	0
4274	QDH44306.1	0
4275	QDH44338.1	0
4276	QDH44370.1	0
4277	QDH44402.1	0
4278	QDH44434.1	0
4279	QDH44466.1	0
4280	QDH44498.1	0
4281	QDH44530.1	0
4282	QDH44562.1	0
4283	AXI69374.1	0
4284	QCI31796.1	0
4285	AZR43696.1	0
4286	AXI69732.1	0
4287	AKP07368.1	0
4288	AZA08013.1	0
4289	AYN63513.1	0
4290	AYG77858.1	0
4291	AYE91514.1	0
4292	ASH97280.1	0
4293	ASH97312.1	0
4294	ASH97344.1	0
4295	ASH97376.1	0
4296	ASH97408.1	0
4297	AXQ00350.1	0
4298	AXF54187.1	0
4299	AXE73107.1	0
4300	AWN64474.1	0
4301	AVW82272.1	0
4302	AVI59253.1	0
4303	AUW34316.1	0
4304	AUI41059.1	0
4305	ATV81499.1	0
4306	ATG23767.1	0
4307	ASW20946.1	0
4308	ANC70058.1	0
4309	ANC70090.1	0
4310	ANC70122.1	0
4311	ARV85887.1	0
4312	ARV85919.1	0
4313	AQS80295.1	0
4314	AQR59064.1	0
4315	AQR59096.1	0
4316	AQR59128.1	0
4317	AND46441.1	0
4318	AOY07789.1	0
4319	ANZ52452.1	0
4320	ANC57647.1	0
4321	AME15897.1	0
4322	AMB21274.1	0
4323	ALQ33062.1	0
4324	ALK01964.1	0
4325	ALE60546.1	0
4326	ALC79666.1	0
4327	ALB26790.1	0
4328	AKP16710.1	0
4329	AKP16742.1	0
4330	AKG54778.1	0
4331	AKA44553.1	0
4332	AJE63438.1	0
4333	AJB28749.1	0
4334	AIX96900.1	0
4335	AIW67511.1	0
4336	AIW67543.1	0
4337	AIW67575.1	0
4338	AIW67607.1	0
4339	AIW67639.1	0
4340	AIS74852.1	0
4341	AID68213.1	0
4342	AID68245.1	0
4343	AGI62174.1	0
4344	AHF27758.1	0
4345	AHF27790.1	0
4346	AGV22427.1	0
4347	AGS15053.1	0
4348	AGS15085.1	0
4349	AGO32197.1	0
4350	AGL10841.1	0
4351	AFY23248.1	0
4352	AFR53040.1	0
4353	AFH96874.1	0
4354	AFH96906.1	0
4355	AEY75560.1	0
4356	AEX15183.1	0
4357	AEW07382.1	0
4358	AER30013.1	0
4359	AEO37426.1	0
4360	AEA41860.1	0
4361	ADJ37022.1	0
4362	ADF59554.1	0
4363	ADD22708.1	0
4364	ACX47177.1	0
4365	ACR43455.1	0
4366	ACJ09134.1	0
4367	BAH56368.1	0
4368	BAH22657.1	0
4369	BAH22689.1	0
4370	ACL36594.1	0
4371	ACE95852.1	0
4372	ACG75840.1	0
4373	ACF39497.1	0
4374	ABR26272.1	0
4375	ABR26304.1	0
4376	ABR26336.1	0
4377	ABN46895.1	0
4378	ABG77284.1	0
4379	ABC69726.1	0
4380	AAS93262.1	0
4381	AAF19380.2	0
4382	AAC58045.1	0
4383	AAA67109.1	0
4384	YP_010087788.1	0
4385	YP_009553051.1	0
4386	YP_009507365.1	0
4387	YP_009508184.1	0
4388	YP_009508806.1	0
4389	YP_009315890.1	0
4390	YP_009227292.1	0
4391	YP_009110763.1	0
4392	YP_008802583.1	0
4393	YP_006576514.1	0
4394	YP_004678721.1	0
4395	YP_002808454.1	0
4396	YP_227601.1	0
4397	NP_955539.1	0
4398	NP_694838.1	0
4399	NP_044926.1	0
4400	NP_041248.1	0
4401	UNY41377.1	0
4402	UUC10077.1	0
4403	BDP39265.1	0
4404	UTN44196.1	0
4405	USL49561.1	0
4406	USH59415.1	0
4407	UOH27041.1	0
4408	UOH27073.1	0
4409	URZ29391.1	0
4410	URZ29423.1	0
4411	UOA04156.1	0
4412	BDE68854.1	0
4413	UNP34363.1	0
4414	UNP34400.1	0
4415	UNP34432.1	0
4416	UNG29988.1	0
4417	UNG30020.1	0
4418	UNG30052.1	0
4419	UNA06907.1	0
4420	UMB41502.1	0
4421	UKZ02555.1	0
4422	UHW95955.1	0
4423	QYL34977.1	0
4424	UGV24173.1	0
4425	UGN13726.1	0
4426	UGN13758.1	0
4427	UCS96309.1	0
4428	BDB39270.1	0
4429	BDB39302.1	0
4430	BDB39334.1	0
4431	QZD35739.1	0
4432	QZD35771.1	0
4433	QYR68961.1	0
4434	QXO84977.1	0
4435	QTY40736.1	0
4436	QTF73976.1	0
4437	QRK03668.1	0
4438	QQY96813.1	0
4439	QOY43941.1	0
4440	QOW77867.1	0
4441	QOI91120.1	0
4442	QOI91152.1	0
4443	QNQ79070.1	0
4444	QBA88420.1	0
4445	QMT62540.1	0
4446	QKV28755.1	0
4447	QJU69685.1	0
4448	QJI53826.1	0
4449	QJA16363.1	0
4450	QIC34576.1	0
4451	QIC34608.1	0
4452	QIC34640.1	0
4453	QHY93493.1	0
4454	QHB46556.1	0
4455	QGI57821.1	0
4456	AZZ69386.1	0
4457	AZZ69418.1	0
4458	QFF91865.1	0
4459	QFF91897.1	0
4460	QFF91929.1	0
4461	QFF91961.1	0
4462	QFF91993.1	0
4463	QFF92025.1	0
4464	QFF92057.1	0
4465	QEN95905.1	0
4466	QDH44083.1	0
4467	QDH44115.1	0
4468	QDH44147.1	0
4469	QDH44179.1	0
4470	QDH44211.1	0
4471	QDH44243.1	0
4472	QDH44275.1	0
4473	QDH44307.1	0
4474	QDH44339.1	0
4475	QDH44371.1	0
4476	QDH44403.1	0
4477	QDH44435.1	0
4478	QDH44467.1	0
4479	QDH44499.1	0
4480	QDH44531.1	0
4481	QDH44563.1	0
4482	AXI69375.1	0
4483	QCI31797.1	0
4484	AZR43697.1	0
4485	AXI69733.1	0
4486	AKP07369.1	0
4487	AZA08014.1	0
4488	AYM26825.1	0
4489	AYG77859.1	0
4490	AYE91515.1	0
4491	ASH97281.1	0
4492	ASH97313.1	0
4493	ASH97345.1	0
4494	ASH97377.1	0
4495	ASH97409.1	0
4496	AXQ00351.1	0
4497	AXF54188.1	0
4498	AXE73108.1	0
4499	AWN64475.1	0
4500	AVW82273.1	0
4501	AVI59254.1	0
4502	AUW34317.1	0
4503	AUF34943.1	0
4504	ATV81500.1	0
4505	ATG23768.1	0
4506	ASW20947.1	0
4507	ANC70059.1	0
4508	ANC70091.1	0
4509	ANC70123.1	0
4510	ARV85888.1	0
4511	ARV85920.1	0
4512	AQS80296.1	0
4513	AQR59065.1	0
4514	AQR59097.1	0
4515	AQA26420.1	0
4516	AND46442.1	0
4517	AOY07790.1	0
4518	ANZ52453.1	0
4519	ANC57648.1	0
4520	AME15898.1	0
4521	AMB21275.1	0
4522	ALQ33063.1	0
4523	ALK01965.1	0
4524	ALE60547.1	0
4525	ALC79667.1	0
4526	ALA40028.1	0
4527	AKP16711.1	0
4528	AKP16743.1	0
4529	AKG54779.1	0
4530	AKA44554.1	0
4531	AJE63439.1	0
4532	AJB28750.1	0
4533	AIX96901.1	0
4534	AIW67512.1	0
4535	AIW67544.1	0
4536	AIW67576.1	0
4537	AIW67608.1	0
4538	AIW67640.1	0
4539	AIS74853.1	0
4540	AID68214.1	0
4541	AID68246.1	0
4542	AGI62175.1	0
4543	AHF27759.1	0
4544	AHB30930.1	0
4545	AGV22428.1	0
4546	AGS15054.1	0
4547	AGS15086.1	0
4548	AGO32198.1	0
4549	AGL10842.1	0
4550	AFX58965.1	0
4551	AFR53041.1	0
4552	AFH96875.1	0
4553	AFH96907.1	0
4554	AEY75561.1	0
4555	AEX15184.1	0
4556	AEW07383.1	0
4557	AER30014.1	0
4558	AEO37427.1	0
4559	AEA41861.1	0
4560	ADJ37023.1	0
4561	ADF59555.1	0
4562	ADD22709.1	0
4563	ACX47178.1	0
4564	ACR15763.1	0
4565	ABW79861.1	0
4566	BAH56369.1	0
4567	BAH22658.1	0
4568	BAH22690.1	0
4569	ACL36595.1	0
4570	ACE95853.1	0
4571	ACG75841.1	0
4572	ACF39498.1	0
4573	ABR26273.1	0
4574	ABR26305.1	0
4575	ABR26337.1	0
4576	ABN46896.1	0
4577	ABG77285.1	0
4578	ABC69727.1	0
4579	AAS93263.1	0
4580	AAF04296.1	0
4581	AAC55048.1	0
4582	AAA67111.1	0
4583	YP_010087789.1	0
4584	YP_009553052.1	0
4585	YP_009507366.1	0
4586	YP_009508196.1	0
4587	YP_009508807.1	0
4588	YP_009315891.1	0
4589	YP_009227293.1	0
4590	YP_009110690.1	0
4591	YP_008766860.1	0
4592	YP_006355433.1	0
4593	YP_004222723.1	0
4594	YP_002808455.1	0
4595	YP_227602.1	0
4596	NP_955626.1	0
4597	NP_694839.1	0
4598	NP_044927.1	0
4599	NP_694823.1	0
4600	UNY41378.1	0
4601	UUC10078.1	0
4602	BDP39266.1	0
4603	UTN44197.1	0
4604	USL49562.1	0
4605	USH59416.1	0
4606	UOH27042.1	0
4607	UOH27074.1	0
4608	URZ29392.1	0
4609	URZ29424.1	0
4610	UOA04157.1	0
4611	UNP34332.1	0
4612	UNP34364.1	0
4613	UNP34401.1	0
4614	UNP34433.1	0
4615	UNG29989.1	0
4616	UNG30021.1	0
4617	UNG30053.1	0
4618	UNA06908.1	0
4619	UMB41503.1	0
4620	UKZ02556.1	0
4621	UHW95956.1	0
4622	QYL34978.1	0
4623	UGV24174.1	0
4624	UGN13727.1	0
4625	UGN13759.1	0
4626	UCS96310.1	0
4627	BDB39271.1	0
4628	BDB39303.1	0
4629	BDB39335.1	0
4630	QZD35740.1	0
4631	QZD35772.1	0
4632	QYR68962.1	0
4633	QXO84978.1	0
4634	QTY40737.1	0
4635	QTF73977.1	0
4636	QRK03669.1	0
4637	QQY96814.1	0
4638	QOY43942.1	0
4639	QOW77868.1	0
4640	QOI91121.1	0
4641	QOI91153.1	0
4642	QNQ79071.1	0
4643	QBA88421.1	0
4644	QMT62544.1	0
4645	QKV28756.1	0
4646	QJU69686.1	0
4647	QJI53827.1	0
4648	QJA16364.1	0
4649	QIC34577.1	0
4650	QIC34609.1	0
4651	QIC34641.1	0
4652	QHY93494.1	0
4653	QHB46557.1	0
4654	QGI57822.1	0
4655	AZZ69387.1	0
4656	AZZ69419.1	0
4657	QFF91866.1	0
4658	QFF91898.1	0
4659	QFF91930.1	0
4660	QFF91962.1	0
4661	QFF91994.1	0
4662	QFF92026.1	0
4663	QFF92058.1	0
4664	QEM39033.1	0
4665	QDH44084.1	0
4666	QDH44116.1	0
4667	QDH44148.1	0
4668	QDH44180.1	0
4669	QDH44212.1	0
4670	QDH44244.1	0
4671	QDH44276.1	0
4672	QDH44308.1	0
4673	QDH44340.1	0
4674	QDH44372.1	0
4675	QDH44404.1	0
4676	QDH44436.1	0
4677	QDH44468.1	0
4678	QDH44500.1	0
4679	QDH44532.1	0
4680	QDH44564.1	0
4681	AXI69376.1	0
4682	QCB64652.1	0
4683	AZR43698.1	0
4684	AXI69734.1	0
4685	AKP07370.1	0
4686	AZA08015.1	0
4687	AYM26826.1	0
4688	AYG77860.1	0
4689	AYE91516.1	0
4690	ASH97282.1	0
4691	ASH97314.1	0
4692	ASH97346.1	0
4693	ASH97378.1	0
4694	ASH97410.1	0
4695	AXM42988.1	0
4696	AXF37457.1	0
4697	AXE73109.1	0
4698	AWN64476.1	0
4699	AVW82274.1	0
4700	AVI59255.1	0
4701	AUW34318.1	0
4702	AUF34944.1	0
4703	ATV81501.1	0
4704	ATG23769.1	0
4705	ASW20948.1	0
4706	ANC70060.1	0
4707	ANC70092.1	0
4708	ANC70124.1	0
4709	ARV85889.1	0
4710	ARV85921.1	0
4711	AQS80297.1	0
4712	AQR59066.1	0
4713	AQR59098.1	0
4714	AQA26421.1	0
4715	ALT55193.1	0
4716	AOY07791.1	0
4717	ANZ52454.1	0
4718	ANC57649.1	0
4719	AME15899.1	0
4720	AMB21276.1	0
4721	ALO18546.1	0
4722	ALJ96701.1	0
4723	ALE60548.1	0
4724	ALC79668.1	0
4725	ALA40029.1	0
4726	AKP16712.1	0
4727	AKP16744.1	0
4728	AKG54780.1	0
4729	AKA44555.1	0
4730	AJE63440.1	0
4731	AJB28751.1	0
4732	AIX96902.1	0
4733	AIW67513.1	0
4734	AIW67545.1	0
4735	AIW67577.1	0
4736	AIW67609.1	0
4737	AIW67641.1	0
4738	AIS74854.1	0
4739	AID68215.1	0
4740	AID68247.1	0
4741	AHM24957.1	0
4742	AHF27760.1	0
4743	AHB30931.1	0
4744	AGV22429.1	0
4745	AGS15055.1	0
4746	AGS15087.1	0
4747	AGO32199.1	0
4748	AGK90257.1	0
4749	AFX58966.1	0
4750	AFR53042.1	0
4751	AFH96876.1	0
4752	AEV89789.1	0
4753	AEY75562.1	0
4754	AEX15185.1	0
4755	AEW07384.1	0
4756	AER30015.1	0
4757	AEO37428.1	0
4758	ADZ58504.1	0
4759	ADJ37024.1	0
4760	ADF59556.1	0
4761	ADD22710.1	0
4762	ACV52074.1	0
4763	ACR15764.1	0
4764	ABW79862.1	0
4765	BAH56370.1	0
4766	BAH22659.1	0
4767	BAH22691.1	0
4768	ACL36596.1	0
4769	ACE95854.1	0
4770	ACG75842.1	0
4771	ACF39499.1	0
4772	ABR26274.1	0
4773	ABR26306.1	0
4774	ABR26338.1	0
4775	ABN46897.1	0
4776	ABB01350.1	0
4777	ABC69728.1	0
4778	AAS93264.1	0
4779	AAF04297.1	0
4780	AAC55049.1	0
4781	AAA67114.1	0
4782	YP_010087790.1	0
4783	YP_009553674.1	0
4784	YP_009507367.1	0
4785	YP_009508197.1	0
4786	YP_009508808.1	0
4787	YP_009315892.1	0
4788	YP_009227294.1	0
4789	YP_009058894.1	0
4790	YP_008766861.1	0
4791	YP_006272944.1	0
4792	YP_004222724.1	0
4793	YP_002808456.1	0
4794	YP_227603.1	0
4795	NP_955627.1	0
4796	NP_694840.1	0
4797	NP_043940.1	0
4798	NP_694824.1	0
4799	UVJ88829.1	0
4800	UUC10079.1	0
4801	BDP39267.1	0
4802	UTN44198.1	0
4803	USH59380.1	0
4804	USH59417.1	0
4805	UOH27043.1	0
4806	UOH27075.1	0
4807	URZ29393.1	0
4808	URZ29425.1	0
4809	UOA04158.1	0
4810	UNP34333.1	0
4811	UNP34365.1	0
4812	UNP34402.1	0
4813	UNP34434.1	0
4814	UNG29990.1	0
4815	UNG30022.1	0
4816	UNG30054.1	0
4817	UNA06909.1	0
4818	UMB41504.1	0
4819	UKZ02557.1	0
4820	UHW95957.1	0
4821	QYL34979.1	0
4822	UGV24175.1	0
4823	UGN13728.1	0
4824	UGN13760.1	0
4825	UCS96311.1	0
4826	BDB39272.1	0
4827	BDB39304.1	0
4828	BDB39336.1	0
4829	QZD35741.1	0
4830	QZD35773.1	0
4831	QYR68963.1	0
4832	QXO84979.1	0
4833	QTY40738.1	0
4834	QTF73978.1	0
4835	QRK03670.1	0
4836	QQY96815.1	0
4837	QOY43943.1	0
4838	QOR29549.1	0
4839	QOI91122.1	0
4840	QOI91154.1	0
4841	QNQ79072.1	0
4842	QBA88422.1	0
4843	QMT62545.1	0
4844	QKV28757.1	0
4845	QJQ82149.1	0
4846	QJI53828.1	0
4847	DAC81431.1	0
4848	QIC34578.1	0
4849	QIC34610.1	0
4850	QIC34642.1	0
4851	QHY93495.1	0
4852	AQT03435.1	0
4853	QGI57823.1	0
4854	AZZ69388.1	0
4855	QFP92612.1	0
4856	QFF91867.1	0
4857	QFF91899.1	0
4858	QFF91931.1	0
4859	QFF91963.1	0
4860	QFF91995.1	0
4861	QFF92027.1	0
4862	QFF92059.1	0
4863	QEM39034.1	0
4864	QDH44085.1	0
4865	QDH44117.1	0
4866	QDH44149.1	0
4867	QDH44181.1	0
4868	QDH44213.1	0
4869	QDH44245.1	0
4870	QDH44277.1	0
4871	QDH44309.1	0
4872	QDH44341.1	0
4873	QDH44373.1	0
4874	QDH44405.1	0
4875	QDH44437.1	0
4876	QDH44469.1	0
4877	QDH44501.1	0
4878	QDH44533.1	0
4879	QDH44565.1	0
4880	AXI69377.1	0
4881	QCB64653.1	0
4882	AZR43699.1	0
4883	AXI69735.1	0
4884	AKP07371.1	0
4885	AZA08016.1	0
4886	AYM26827.1	0
4887	AYG77861.1	0
4888	AYE91517.1	0
4889	ASH97283.1	0
4890	ASH97315.1	0
4891	ASH97347.1	0
4892	ASH97379.1	0
4893	ASH97411.1	0
4894	AXM42989.1	0
4895	AXF37458.1	0
4896	AXE73110.1	0
4897	AWN64477.1	0
4898	AVW82275.1	0
4899	AVI59256.1	0
4900	AUW34319.1	0
4901	AUF34945.1	0
4902	ATN39858.1	0
4903	ATE88972.1	0
4904	ASW20949.1	0
4905	ANC70061.1	0
4906	ANC70093.1	0
4907	ANC70125.1	0
4908	ARV85890.1	0
4909	ASF79469.1	0
4910	AQS80298.1	0
4911	AQR59067.1	0
4912	AQR59099.1	0
4913	AQA26422.1	0
4914	ALT55194.1	0
4915	AOX47686.1	0
4916	ANX99764.1	0
4917	ANC57650.1	0
4918	AME15900.1	0
4919	AMB21277.1	0
4920	ALO18547.1	0
4921	ALJ96702.1	0
4922	ALE60549.1	0
4923	ALC79669.1	0
4924	ALA40030.1	0
4925	AKP16713.1	0
4926	AKP16745.1	0
4927	AKG54781.1	0
4928	AKA44556.1	0
4929	AJE63441.1	0
4930	AIZ07779.1	0
4931	AIX96903.1	0
4932	AIW67514.1	0
4933	AIW67546.1	0
4934	AIW67578.1	0
4935	AIW67610.1	0
4936	AIW67642.1	0
4937	AIS74855.1	0
4938	AID68216.1	0
4939	AID68248.1	0
4940	AHM24958.1	0
4941	AHF27761.1	0
4942	AHB30932.1	0
4943	AGT62580.1	0
4944	AGS15056.1	0
4945	AGS15088.1	0
4946	AGO32200.1	0
4947	AGK90258.1	0
4948	AFX58967.1	0
4949	AFR53043.1	0
4950	AFH96877.1	0
4951	AEV89790.1	0
4952	AEY75563.1	0
4953	AEX15186.1	0
4954	AEW07385.1	0
4955	AER30016.1	0
4956	AEO12103.1	0
4957	ADZ58505.1	0
4958	ADI60252.1	0
4959	ADF59557.1	0
4960	ADD22711.1	0
4961	ACV52075.1	0
4962	ACR15765.1	0
4963	ABW79863.1	0
4964	BAH56371.1	0
4965	BAH22660.1	0
4966	BAH22692.1	0
4967	ACL36597.1	0
4968	ACE95855.1	0
4969	ACG75843.1	0
4970	ACF39500.1	0
4971	ABR26275.1	0
4972	ABR26307.1	0
4973	ABR26339.1	0
4974	ABN46898.1	0
4975	ABB01351.1	0
4976	ABC69729.1	0
4977	AAR97625.1	0
4978	AAF04298.1	0
4979	AAC40227.1	0
4980	AAA69567.1	0
4981	YP_009666130.1	0
4982	YP_009553675.1	0
4983	YP_009507368.1	0
4984	YP_009508198.1	0
4985	YP_009465713.1	0
4986	YP_009315893.1	0
4987	YP_009215301.1	0
4988	YP_009058895.1	0
4989	YP_008766862.1	0
4990	YP_006272945.1	0
4991	YP_004222725.1	0
4992	YP_002808457.1	0
4993	YP_164339.1	0
4994	NP_899649.1	0
4995	NP_542609.1	0
4996	NP_043941.1	0
4997	NP_694825.1	0
4998	UVJ88830.1	0
4999	UUC10080.1	0
5000	BDP39268.1	0
5001	UTN44199.1	0
5002	USH59381.1	0
5003	USH59418.1	0
5004	UOH27044.1	0
5005	UOH27076.1	0
5006	URZ29394.1	0
5007	URZ29426.1	0
5008	UOA04159.1	0
5009	UNP34334.1	0
5010	UNP34366.1	0
5011	UNP34403.1	0
5012	UNP34435.1	0
5013	UNG29991.1	0
5014	UNG30023.1	0
5015	UNG30055.1	0
5016	UNA06910.1	0
5017	UMB41505.1	0
5018	UIX28340.1	0
5019	UHW95958.1	0
5020	QYL34980.1	0
5021	UGV24176.1	0
5022	UGN13729.1	0
5023	QYH50970.1	0
5024	UCS96312.1	0
5025	BDB39273.1	0
5026	BDB39305.1	0
5027	BDB39337.1	0
5028	QZD35742.1	0
5029	QYA18264.1	0
5030	QYR68964.1	0
5031	QXO84982.1	0
5032	QTY40739.1	0
5033	QTF73979.1	0
5034	QRK03671.1	0
5035	QQY96816.1	0
5036	QOY43944.1	0
5037	QOR29550.1	0
5038	QOI91123.1	0
5039	QOI91155.1	0
5040	QNQ79073.1	0
5041	QBA88423.1	0
5042	QMT62546.1	0
5043	QKV28758.1	0
5044	QJQ82150.1	0
5045	QJI53829.1	0
5046	DAC81432.1	0
5047	QIC34579.1	0
5048	QIC34611.1	0
5049	QIC34643.1	0
5050	QHW08446.1	0
5051	AQT03436.1	0
5052	QGI57824.1	0
5053	AZZ69389.1	0
5054	QFP92613.1	0
5055	QFF91868.1	0
5056	QFF91900.1	0
5057	QFF91932.1	0
5058	QFF91964.1	0
5059	QFF91996.1	0
5060	QFF92028.1	0
5061	QFF92060.1	0
5062	QEM39035.1	0
5063	QDH44086.1	0
5064	QDH44118.1	0
5065	QDH44150.1	0
5066	QDH44182.1	0
5067	QDH44214.1	0
5068	QDH44246.1	0
5069	QDH44278.1	0
5070	QDH44310.1	0
5071	QDH44342.1	0
5072	QDH44374.1	0
5073	QDH44406.1	0
5074	QDH44438.1	0
5075	QDH44470.1	0
5076	QDH44502.1	0
5077	QDH44534.1	0
5078	QDH44566.1	0
5079	AXI69378.1	0
5080	QCB64654.1	0
5081	AZR43700.1	0
5082	AXI69736.1	0
5083	AKP07372.1	0
5084	AYW76675.1	0
5085	AYM26828.1	0
5086	AYG77862.1	0
5087	AXX39016.1	0
5088	ASH97284.1	0
5089	ASH97316.1	0
5090	ASH97348.1	0
5091	ASH97380.1	0
5092	ASH97412.1	0
5093	AXM42990.1	0
5094	AXE73079.1	0
5095	AXE73111.1	0
5096	AWA28230.1	0
5097	AVW82276.1	0
5098	AVI59257.1	0
5099	AUW34320.1	0
5100	AUF34946.1	0
5101	ATN39859.1	0
5102	ATE88973.1	0
5103	ASU91615.1	0
5104	ANC70062.1	0
5105	ANC70094.1	0
5106	ANC70126.1	0
5107	ARV85891.1	0
5108	ASA47653.1	0
5109	AQS80299.1	0
5110	AQR59068.1	0
5111	AQR59100.1	0
5112	AQA26423.1	0
5113	ALT55195.1	0
5114	AOX47687.1	0
5115	ANX99765.1	0
5116	ANC57651.1	0
5117	AME15901.1	0
5118	AMB21278.1	0
5119	ALO18548.1	0
5120	ALJ96703.1	0
5121	ALE60550.1	0
5122	ALC79670.1	0
5123	AKS11057.1	0
5124	AKP16714.1	0
5125	AKP16746.1	0
5126	AKG54782.1	0
5127	AKA44557.1	0
5128	AJE63442.1	0
5129	AIZ07780.1	0
5130	AIX09856.1	0
5131	AIW67515.1	0
5132	AIW67547.1	0
5133	AIW67579.1	0
5134	AIW67611.1	0
5135	AIW67643.1	0
5136	AIS74856.1	0
5137	AID68217.1	0
5138	AID68249.1	0
5139	AHM24959.1	0
5140	AHF27762.1	0
5141	AHB30933.1	0
5142	AGT62581.1	0
5143	AGS15057.1	0
5144	AGS15089.1	0
5145	AGO32201.1	0
5146	AGK90259.1	0
5147	AFW98866.1	0
5148	AFR53044.1	0
5149	AFH96878.1	0
5150	AEV89791.1	0
5151	AEY75564.1	0
5152	AEX15187.1	0
5153	AEW07386.1	0
5154	AER30017.1	0
5155	AEO12104.1	0
5156	ADZ58506.1	0
5157	ADI60253.1	0
5158	ADF59558.1	0
5159	ADD22712.1	0
5160	ACV20857.1	0
5161	ACR15766.1	0
5162	ABW79864.1	0
5163	BAH56372.1	0
5164	BAH22661.1	0
5165	BAH22693.1	0
5166	ACJ63462.1	0
5167	ACG75812.1	0
5168	ACG75844.1	0
5169	ACF39501.1	0
5170	ABR26276.1	0
5171	ABR26308.1	0
5172	ABR26340.1	0
5173	ABN46899.1	0
5174	ABB01352.1	0
5175	ABC69730.1	0
5176	AAR97626.1	0
5177	AAF04299.1	0
5178	AAC40228.1	0
5179	AAA69569.1	0
5180	YP_009666131.1	0
5181	YP_009553676.1	0
5182	YP_009507369.1	0
5183	YP_009508778.1	0
5184	YP_009465714.1	0
5185	YP_009315894.1	0
5186	YP_009215302.1	0
5187	YP_009058896.1	0
5188	YP_008766863.1	0
5189	YP_006272946.1	0
5190	YP_004030758.1	0
5191	YP_002586773.1	0
5192	YP_164340.1	0
5193	NP_899650.1	0
5194	NP_542610.1	0
5195	NP_043514.1	0
5196	NP_694826.1	0
5197	UVJ88831.1	0
5198	BDP39237.1	0
5199	BDP39269.1	0
5200	UTI93236.1	0
5201	USH59382.1	0
5202	USH59419.1	0
5203	UOH27045.1	0
5204	UOH27077.1	0
5205	URZ29395.1	0
5206	URZ29427.1	0
5207	UOA04160.1	0
5208	UNP34335.1	0
5209	UNP34367.1	0
5210	UNP34404.1	0
5211	UNP34436.1	0
5212	UNG29992.1	0
5213	UNG30024.1	0
5214	UNG30056.1	0
5215	UNA06911.1	0
5216	UMB41506.1	0
5217	UIX28341.1	0
5218	UHW95959.1	0
5219	QYL34981.1	0
5220	UGV24177.1	0
5221	UGN13730.1	0
5222	QYH50971.1	0
5223	UCS96313.1	0
5224	BDB39274.1	0
5225	BDB39306.1	0
5226	BDB39338.1	0
5227	QZD35743.1	0
5228	QYA18265.1	0
5229	QYR68965.1	0
5230	QXO84983.1	0
5231	QTY40740.1	0
5232	QSG73885.1	0
5233	QRK03672.1	0
5234	QQY96817.1	0
5235	QOY43945.1	0
5236	QOR29551.1	0
5237	QOI91124.1	0
5238	QOI91156.1	0
5239	QNQ79074.1	0
5240	QBA88424.1	0
5241	QMQ39172.1	0
5242	QKV28759.1	0
5243	QJQ84473.1	0
5244	QJI53830.1	0
5245	DAC81433.1	0
5246	QIC34580.1	0
5247	QIC34612.1	0
5248	QIC34644.1	0
5249	QHW08447.1	0
5250	AQT03437.1	0
5251	QGI57825.1	0
5252	AZZ69390.1	0
5253	QFP92614.1	0
5254	QFF91869.1	0
5255	QFF91901.1	0
5256	QFF91933.1	0
5257	QFF91965.1	0
5258	QFF91997.1	0
5259	QFF92029.1	0
5260	QFF92061.1	0
5261	QEM39036.1	0
5262	QDH44087.1	0
5263	QDH44119.1	0
5264	QDH44151.1	0
5265	QDH44183.1	0
5266	QDH44215.1	0
5267	QDH44247.1	0
5268	QDH44279.1	0
5269	QDH44311.1	0
5270	QDH44343.1	0
5271	QDH44375.1	0
5272	QDH44407.1	0
5273	QDH44439.1	0
5274	QDH44471.1	0
5275	QDH44503.1	0
5276	QDH44535.1	0
5277	QDH44567.1	0
5278	AXI69379.1	0
5279	QBY91915.1	0
5280	AZR43701.1	0
5281	AXI69737.1	0
5282	AKP07373.1	0
5283	AYW76676.1	0
5284	AYM26829.1	0
5285	AYG77863.1	0
5286	AXX39017.1	0
5287	ASH97285.1	0
5288	ASH97317.1	0
5289	ASH97349.1	0
5290	ASH97381.1	0
5291	ASH97413.1	0
5292	AXM42991.1	0
5293	AXE73080.1	0
5294	AXE73112.1	0
5295	AWA28231.1	0
5296	AVW82277.1	0
5297	AVI59258.1	0
5298	AUW34321.1	0
5299	AUF34947.1	0
5300	ATN39860.1	0
5301	ATE88974.1	0
5302	ASU91616.1	0
5303	ANC70063.1	0
5304	ANC70095.1	0
5305	ANC70127.1	0
5306	ARV85892.1	0
5307	ASA47654.1	0
5308	AQS80300.1	0
5309	AQR59069.1	0
5310	AQR59101.1	0
5311	AQA26424.1	0
5312	ALT55196.1	0
5313	AOX47688.1	0
5314	ANX99766.1	0
5315	ANC57652.1	0
5316	AME15902.1	0
5317	AMB21279.1	0
5318	ALO18549.1	0
5319	ALJ96704.1	0
5320	ALE60551.1	0
5321	ALC79671.1	0
5322	AKS11058.1	0
5323	AKP16715.1	0
5324	AKP16747.1	0
5325	AKG54783.1	0
5326	AKA44558.1	0
5327	AJE63443.1	0
5328	AIZ50117.1	0
5329	AIX09857.1	0
5330	AIW67516.1	0
5331	AIW67548.1	0
5332	AIW67580.1	0
5333	AIW67612.1	0
5334	AIW67644.1	0
5335	AIS74857.1	0
5336	AID68218.1	0
5337	AID68250.1	0
5338	AHM24960.1	0
5339	AHF27763.1	0
5340	AHB30934.1	0
5341	AGT62582.1	0
5342	AGS15058.1	0
5343	AGS15090.1	0
5344	AGO32202.1	0
5345	AGK90260.1	0
5346	AFW98867.1	0
5347	AFR53045.1	0
5348	AFH96879.1	0
5349	AEV89792.1	0
5350	AEY75565.1	0
5351	AEX15188.1	0
5352	AEW07387.1	0
5353	ACP39926.1	0
5354	AEO12105.1	0
5355	ADZ58507.1	0
5356	ADI60254.1	0
5357	ADF59559.1	0
5358	ADD22713.1	0
5359	ACV20858.1	0
5360	ACR15767.1	0
5361	ABW79865.1	0
5362	BAH56373.1	0
5363	BAH22662.1	0
5364	BAH22694.1	0
5365	ACJ63463.1	0
5366	ACG75813.1	0
5367	ACG75845.1	0
5368	ACF39502.1	0
5369	ABR26277.1	0
5370	ABR26309.1	0
5371	ABR26341.1	0
5372	ABN46900.1	0
5373	ABB01353.1	0
5374	ABC69731.1	0
5375	AAR97627.1	0
5376	AAF04300.1	0
5377	AAC40229.1	0
5378	AAA69572.1	0
5379	YP_009551693.1	0
5380	YP_009553677.1	0
5381	YP_009507370.1	0
5382	YP_009508779.1	0
5383	YP_009407715.1	0
5384	YP_009310052.1	0
5385	YP_009215303.1	0
5386	YP_009058897.1	0
5387	YP_008766864.1	0
5388	YP_006272947.1	0
5389	YP_004013956.1	0
5390	YP_002586774.1	0
5391	YP_164341.1	0
5392	NP_899651.1	0
5393	NP_542611.1	0
5394	NP_043515.1	0
5395	UVX20241.1	0
5396	UVJ88832.1	0
5397	BDP39238.1	0
5398	BDP39270.1	0
5399	UTI93237.1	0
5400	USH59383.1	0
5401	USH59420.1	0
5402	UOH27046.1	0
5403	UOH27078.1	0
5404	URZ29396.1	0
5405	URZ29428.1	0
5406	UOA04161.1	0
5407	UNP34336.1	0
5408	UNP34368.1	0
5409	UNP34405.1	0
5410	UNP34437.1	0
5411	UNG29993.1	0
5412	UNG30025.1	0
5413	UNG30057.1	0
5414	UNA06912.1	0
5415	UMB41507.1	0
5416	UIX28342.1	0
5417	UHW95960.1	0
5418	QYL34982.1	0
5419	UGV24178.1	0
5420	UGN13731.1	0
5421	QYH50972.1	0
5422	UCS96314.1	0
5423	BDB39275.1	0
5424	BDB39307.1	0
5425	BDB39339.1	0
5426	QZD35744.1	0
5427	QYA18266.1	0
5428	QYR68966.1	0
5429	QXN54698.1	0
5430	QTY40741.1	0
5431	QSG73886.1	0
5432	QRK03673.1	0
5433	QQY96818.1	0
5434	QOY43946.1	0
5435	QOR29552.1	0
5436	QOI91125.1	0
5437	QOI91157.1	0
5438	QNQ79075.1	0
5439	QBA88425.1	0
5440	QMQ39173.1	0
5441	QKV28760.1	0
5442	QJQ84474.1	0
5443	QJI53831.1	0
5444	DAC81434.1	0
5445	QIC34581.1	0
5446	QIC34613.1	0
5447	QIC34645.1	0
5448	QHW08448.1	0
5449	AQT03438.1	0
5450	QGI57826.1	0
5451	AZZ69391.1	0
5452	QFP92615.1	0
5453	QFF91870.1	0
5454	QFF91902.1	0
5455	QFF91934.1	0
5456	QFF91966.1	0
5457	QFF91998.1	0
5458	QFF92030.1	0
5459	QFF92062.1	0
5460	QEJ80805.1	0
5461	QDH44088.1	0
5462	QDH44120.1	0
5463	QDH44152.1	0
5464	QDH44184.1	0
5465	QDH44216.1	0
5466	QDH44248.1	0
5467	QDH44280.1	0
5468	QDH44312.1	0
5469	QDH44344.1	0
5470	QDH44376.1	0
5471	QDH44408.1	0
5472	QDH44440.1	0
5473	QDH44472.1	0
5474	QDH44504.1	0
5475	QDH44536.1	0
5476	QDH44568.1	0
5477	AXI69380.1	0
5478	QBY91916.1	0
5479	AZR43702.1	0
5480	AXI69738.1	0
5481	AKP07378.1	0
5482	AYW35040.1	0
5483	AYM26830.1	0
5484	AYG77864.1	0
5485	AXX39018.1	0
5486	ASH97286.1	0
5487	ASH97318.1	0
5488	ASH97350.1	0
5489	ASH97382.1	0
5490	ASH97414.1	0
5491	AXM42992.1	0
5492	AXE73081.1	0
5493	AWW25129.1	0
5494	AWA28232.1	0
5495	AVW82278.1	0
5496	AVI59259.1	0
5497	AUW34322.1	0
5498	AUF34948.1	0
5499	ATN39861.1	0
5500	ATE88975.1	0
5501	ASU91617.1	0
5502	ANC70064.1	0
5503	ANC70096.1	0
5504	ANC70128.1	0
5505	ARV85893.1	0
5506	ASA47655.1	0
5507	AQS80301.1	0
5508	AQR59070.1	0
5509	AQR59102.1	0
5510	AQA26425.1	0
5511	ALT55197.1	0
5512	AOX47689.1	0
5513	ANX99767.1	0
5514	ANC57653.1	0
5515	AME15903.1	0
5516	AMB21280.1	0
5517	ALO18550.1	0
5518	ALJ96705.1	0
5519	ALE60552.1	0
5520	ALC79672.1	0
5521	AKS11059.1	0
5522	AKP16716.1	0
5523	AKP16748.1	0
5524	AKG54784.1	0
5525	AKA44559.1	0
5526	AJE63444.1	0
5527	AIZ50118.1	0
5528	AIW67485.1	0
5529	AIW67517.1	0
5530	AIW67549.1	0
5531	AIW67581.1	0
5532	AIW67613.1	0
5533	AIW67645.1	0
5534	AIS74858.1	0
5535	AID68219.1	0
5536	AID68251.1	0
5537	AHM24961.1	0
5538	AHF27764.1	0
5539	AGZ93685.1	0
5540	AGT62583.1	0
5541	AGS15059.1	0
5542	AGS15091.1	0
5543	AGO32203.1	0
5544	AGK90261.1	0
5545	AFW98868.1	0
5546	AFR11648.1	0
5547	AFH96880.1	0
5548	AFC37600.1	0
5549	AEY75566.1	0
5550	AEX15189.1	0
5551	AEV46268.1	0
5552	ACP39927.1	0
5553	AEO12106.1	0
5554	ADZ58508.1	0
5555	ADI60255.1	0
5556	ADF59560.1	0
5557	ADD22714.1	0
5558	ACV20859.1	0
5559	ACR15768.1	0
5560	ABW79866.1	0
5561	BAH56374.1	0
5562	BAH22663.1	0
5563	BAH22695.1	0
5564	ACJ63464.1	0
5565	ACG75814.1	0
5566	ACG75846.1	0
5567	ACF39503.1	0
5568	ABR26278.1	0
5569	ABR26310.1	0
5570	ABR26342.1	0
5571	ABN46901.1	0
5572	ABB01354.1	0
5573	AAY45696.1	0
5574	AAR30037.1	0
5575	AAF04301.1	0
5576	AAC40230.1	0
5577	AAB23698.1	0
5578	YP_009551694.1	0
5579	YP_009507339.1	0
5580	YP_009507371.1	0
5581	YP_009508780.1	0
5582	YP_009325417.2	0
5583	YP_009310053.1	0
5584	YP_009186840.1	0
5585	YP_009046818.1	0
5586	YP_008658567.1	0
5587	YP_005090504.1	0
5588	YP_004013957.1	0
5589	YP_002586775.1	0
5590	YP_077175.1	0
5591	NP_874374.1	0
5592	NP_694863.1	0
5593	NP_043516.1	0
5594	UVX20242.1	0
5595	UVJ88833.1	0
5596	BDP39239.1	0
5597	BDP39271.1	0
5598	UTI93238.1	0
5599	USH59384.1	0
5600	USH59421.1	0
5601	UOH27047.1	0
5602	UOH27079.1	0
5603	URZ29397.1	0
5604	URZ29429.1	0
5605	UOA04162.1	0
5606	UNP34337.1	0
5607	UNP34369.1	0
5608	UNP34406.1	0
5609	UNP34438.1	0
5610	UNG29994.1	0
5611	UNG30026.1	0
5612	UNG30058.1	0
5613	UNA06913.1	0
5614	UMB41508.1	0
5615	UIX28343.1	0
5616	UHW95961.1	0
5617	QYL34983.1	0
5618	UGV24179.1	0
5619	UGN13732.1	0
5620	QYH50973.1	0
5621	UBZ25786.1	0
5622	BDB39276.1	0
5623	BDB39308.1	0
5624	BDB39340.1	0
5625	QZD35745.1	0
5626	QZA75159.1	0
5627	QYR68967.1	0
5628	QXN54699.1	0
5629	QTY40742.1	0
5630	QSG73887.1	0
5631	QRK03674.1	0
5632	QQY96819.1	0
5633	QOY43947.1	0
5634	QOR29553.1	0
5635	QOI91126.1	0
5636	QOI91158.1	0
5637	QNQ79076.1	0
5638	QBA88426.1	0
5639	QMQ39178.1	0
5640	QKV28761.1	0
5641	QJQ84475.1	0
5642	QJI53832.1	0
5643	DAC81435.1	0
5644	QIC34582.1	0
5645	QIC34614.1	0
5646	QIC34646.1	0
5647	QHN64365.1	0
5648	AQT03439.1	0
5649	QGI57827.1	0
5650	AZZ69392.1	0
5651	QFP92616.1	0
5652	QFF91871.1	0
5653	QFF91903.1	0
5654	QFF91935.1	0
5655	QFF91967.1	0
5656	QFF91999.1	0
5657	QFF92031.1	0
5658	QFF92063.1	0
5659	QEJ80806.1	0
5660	QDH44089.1	0
5661	QDH44121.1	0
5662	QDH44153.1	0
5663	QDH44185.1	0
5664	QDH44217.1	0
5665	QDH44249.1	0
5666	QDH44281.1	0
5667	QDH44313.1	0
5668	QDH44345.1	0
5669	QDH44377.1	0
5670	QDH44409.1	0
5671	QDH44441.1	0
5672	QDH44473.1	0
5673	QDH44505.1	0
5674	QDH44537.1	0
5675	QDH44569.1	0
5676	AXI69381.1	0
5677	QBY91917.1	0
5678	AZR43703.1	0
5679	AXI69739.1	0
5680	AKP07379.1	0
5681	AYW35041.1	0
5682	AYM26831.1	0
5683	AYG77865.1	0
5684	AXX39019.1	0
5685	ASH97287.1	0
5686	ASH97319.1	0
5687	ASH97351.1	0
5688	ASH97383.1	0
5689	ASH97415.1	0
5690	AXM42993.1	0
5691	AXE73082.1	0
5692	AWW25130.1	0
5693	AWA45286.1	0
5694	AVW82279.1	0
5695	AVI59260.1	0
5696	AUQ23249.1	0
5697	AUF34949.1	0
5698	ATJ03467.1	0
5699	ATE88976.1	0
5700	ASU91618.1	0
5701	ANC70065.1	0
5702	ANC70097.1	0
5703	ANC70129.1	0
5704	ARV85894.1	0
5705	ARO85894.1	0
5706	AQS80302.1	0
5707	AQR59071.1	0
5708	AQR59103.1	0
5709	APW77684.1	0
5710	ALT55198.1	0
5711	AOX47690.1	0
5712	ANX99768.1	0
5713	ANC57654.1	0
5714	AME15904.1	0
5715	AMB21281.1	0
5716	ALO18551.1	0
5717	ALJ96706.1	0
5718	ALE60553.1	0
5719	ALC79673.1	0
5720	AKR53678.1	0
5721	AKP16717.1	0
5722	AKP16749.1	0
5723	AKG54785.1	0
5724	AKA44560.1	0
5725	AJD85757.1	0
5726	AIZ00486.1	0
5727	AIW67486.1	0
5728	AIW67518.1	0
5729	AIW67550.1	0
5730	AIW67582.1	0
5731	AIW67614.1	0
5732	AIW67646.1	0
5733	AIS74859.1	0
5734	AID68220.1	0
5735	AID68252.1	0
5736	AHM24962.1	0
5737	AHF27765.1	0
5738	AGZ93686.1	0
5739	AGT29649.1	0
5740	AGS15060.1	0
5741	AGS15092.1	0
5742	AGO32204.1	0
5743	AGK90262.1	0
5744	AFW98869.1	0
5745	AFR11649.1	0
5746	AFH96881.1	0
5747	AFC37601.1	0
5748	AEY75567.1	0
5749	AEX15190.1	0
5750	AEV46269.1	0
5751	ACP39928.1	0
5752	AEL87777.1	0
5753	ADV74757.1	0
5754	ADI60256.1	0
5755	BAI82364.1	0
5756	ADD22715.1	0
5757	ACV20860.1	0
5758	ACR15769.1	0
5759	ABW79867.1	0
5760	BAH56375.1	0
5761	BAH22664.1	0
5762	BAH22696.1	0
5763	ACJ63465.1	0
5764	ACG75815.1	0
5765	ACG75847.1	0
5766	ACF39504.1	0
5767	ABR26279.1	0
5768	ABR26311.1	0
5769	ABR26343.1	0
5770	ABN46902.1	0
5771	ABB01355.1	0
5772	AAY45697.1	0
5773	AAR30038.1	0
5774	AAF04302.1	0
5775	AAC40231.1	0
5776	AAB23699.1	0
5777	YP_009551695.1	0
5778	YP_009507340.1	0
5779	YP_009507372.1	0
5780	YP_009508781.1	0
5781	YP_009325418.3	0
5782	YP_009310054.1	0
5783	YP_009186841.1	0
5784	YP_009046819.1	0
5785	YP_008658568.1	0
5786	YP_005090505.1	0
5787	YP_004013958.1	0
5788	YP_002586776.1	0
5789	YP_077176.1	0
5790	NP_874375.1	0
5791	NP_694864.1	0
5792	NP_043517.1	0
5793	UVX24852.1	0
5794	UVJ88834.1	0
5795	BDP39240.1	0
5796	BDP39272.1	0
5797	UTI93239.1	0
5798	USH59385.1	0
5799	USH59422.1	0
5800	UOH27048.1	0
5801	UOH27080.1	0
5802	URZ29398.1	0
5803	URZ29430.1	0
5804	UOA04163.1	0
5805	UNP34338.1	0
5806	UNP34370.1	0
5807	UNP34407.1	0
5808	UNP34439.1	0
5809	UNG29995.1	0
5810	UNG30027.1	0
5811	UNG30059.1	0
5812	UNA06914.1	0
5813	UMB41509.1	0
5814	UIP98397.1	0
5815	UHW95962.1	0
5816	QYL34984.1	0
5817	UGV24180.1	0
5818	UGN13733.1	0
5819	QYH50974.1	0
5820	UBZ25787.1	0
5821	BDB39277.1	0
5822	BDB39309.1	0
5823	BDB39341.1	0
5824	QZD35746.1	0
5825	QZA75160.1	0
5826	QYR68968.1	0
5827	QXN54700.1	0
5828	QTY40743.1	0
5829	QSG73888.1	0
5830	QRK03675.1	0
5831	QQY96820.1	0
5832	QOY43948.1	0
5833	QOR29554.1	0
5834	QOI91127.1	0
5835	QOI91159.1	0
5836	QNQ79077.1	0
5837	QBA88427.1	0
5838	QMQ39179.1	0
5839	QKV28762.1	0
5840	QJQ84476.1	0
5841	QJI53833.1	0
5842	DAC81459.1	0
5843	QIC34583.1	0
5844	QIC34615.1	0
5845	QIC34647.1	0
5846	QHN64366.1	0
5847	AQT03440.1	0
5848	QGI57828.1	0
5849	AZZ69393.1	0
5850	QFP92617.1	0
5851	QFF91872.1	0
5852	QFF91904.1	0
5853	QFF91936.1	0
5854	QFF91968.1	0
5855	QFF92000.1	0
5856	QFF92032.1	0
5857	QFF92064.1	0
5858	QEJ80807.1	0
5859	QDH44090.1	0
5860	QDH44122.1	0
5861	QDH44154.1	0
5862	QDH44186.1	0
5863	QDH44218.1	0
5864	QDH44250.1	0
5865	QDH44282.1	0
5866	QDH44314.1	0
5867	QDH44346.1	0
5868	QDH44378.1	0
5869	QDH44410.1	0
5870	QDH44442.1	0
5871	QDH44474.1	0
5872	QDH44506.1	0
5873	QDH44538.1	0
5874	QDH44570.1	0
5875	AXI69382.1	0
5876	QBY91918.1	0
5877	AXI69708.1	0
5878	AXI69740.1	0
5879	AKP07384.1	0
5880	AYW35042.1	0
5881	AYM26832.1	0
5882	AYG77866.1	0
5883	AXR86418.1	0
5884	ASH97288.1	0
5885	ASH97320.1	0
5886	ASH97352.1	0
5887	ASH97384.1	0
5888	ASH97416.1	0
5889	AXM42994.1	0
5890	AXE73083.1	0
5891	AWW25131.1	0
5892	AWA45287.1	0
5893	AVW82280.1	0
5894	AVI59261.1	0
5895	AUQ23250.1	0
5896	AUF34950.1	0
5897	ATJ03468.1	0
5898	ATE88977.1	0
5899	ASU04383.1	0
5900	ANC70066.1	0
5901	ANC70098.1	0
5902	ANC70130.1	0
5903	ARV85895.1	0
5904	ARO85895.1	0
5905	AQS80303.1	0
5906	AQR59072.1	0
5907	AQR59104.1	0
5908	APW77685.1	0
5909	ALT55199.1	0
5910	AOW44155.1	0
5911	ANX99769.1	0
5912	ANC57655.1	0
5913	AME15905.1	0
5914	AMB21282.1	0
5915	ALO18552.1	0
5916	ALJ96707.1	0
5917	ALC79642.1	0
5918	ALC79674.1	0
5919	AKR53679.1	0
5920	AKP16718.1	0
5921	AKM49963.1	0
5922	AKG54786.1	0
5923	AKA44561.1	0
5924	AJD85758.1	0
5925	AIZ00487.1	0
5926	AIW67487.1	0
5927	AIW67519.1	0
5928	AIW67551.1	0
5929	AIW67583.1	0
5930	AIW67615.1	0
5931	AIW67647.1	0
5932	AIS74860.1	0
5933	AID68221.1	0
5934	AID68253.1	0
5935	AHM24963.1	0
5936	AHF27766.1	0
5937	AGZ93687.1	0
5938	AGT29650.1	0
5939	AGS15061.1	0
5940	AGS15093.1	0
5941	AGO32205.1	0
5942	AGJ52191.1	0
5943	AFV91527.1	0
5944	AFR11650.1	0
5945	AFH96882.1	0
5946	AFC37602.1	0
5947	AEY75568.1	0
5948	AEX15191.1	0
5949	AEV46270.1	0
5950	ACP39929.1	0
5951	AEL87778.1	0
5952	ADV74758.1	0
5953	ADI60257.1	0
5954	BAI82365.1	0
5955	ADD22716.1	0
5956	ACV20861.1	0
5957	ACR15770.1	0
5958	ABW79868.1	0
5959	BAH56376.1	0
5960	BAH22665.1	0
5961	BAH22697.1	0
5962	ACJ63466.1	0
5963	ACG75816.1	0
5964	ACG75848.1	0
5965	ACF39505.1	0
5966	ABR26280.1	0
5967	ABR26312.1	0
5968	ABR26344.1	0
5969	ABN46903.1	0
5970	ABB01356.1	0
5971	AAY45698.1	0
5972	AAR30039.1	0
5973	AAD46613.1	0
5974	AAA83229.1	0
5975	AAB23700.1	0
5976	YP_009551964.1	0
5977	YP_009507341.1	0
5978	YP_009507373.1	0
5979	YP_009508782.1	0
5980	YP_009389289.1	0
5981	YP_009310055.1	0
5982	YP_009186842.1	0
5983	YP_009046820.1	0
5984	YP_008658569.1	0
5985	YP_005090506.1	0
5986	YP_003858571.1	0
5987	YP_002308469.1	0
5988	YP_077177.1	0
5989	NP_874376.1	0
5990	NP_694865.1	0
5991	NP_041242.1	0
5992	UVX24853.1	0
5993	UVJ88835.1	0
5994	BDP39241.1	0
5995	BDP39273.1	0
5996	UTI93240.1	0
5997	USH59388.1	0
5998	USH59423.1	0
5999	UOH27049.1	0
6000	UOH27081.1	0
6001	URZ29399.1	0
6002	URZ29431.1	0
6003	UOA04164.1	0
6004	UNP34339.1	0
6005	UNP34371.1	0
6006	UNP34408.1	0
6007	UNP34440.1	0
6008	UNG29996.1	0
6009	UNG30028.1	0
6010	UNG30060.1	0
6011	UNA06915.1	0
6012	UMB41510.1	0
6013	UIP98398.1	0
6014	UHW95963.1	0
6015	QYL34985.1	0
6016	UGV24181.1	0
6017	UGN13734.1	0
6018	QYH50975.1	0
6019	UBZ25788.1	0
6020	BDB39278.1	0
6021	BDB39310.1	0
6022	BDB39342.1	0
6023	QZD35747.1	0
6024	QZA75161.1	0
6025	QYR68969.1	0
6026	QXD38629.1	0
6027	QTY40744.1	0
6028	QLF80189.1	0
6029	QRK03676.1	0
6030	QQY96821.1	0
6031	QOY43949.1	0
6032	QOR29555.1	0
6033	QOI91128.1	0
6034	QOI91160.1	0
6035	QNQ79078.1	0
6036	QBA88428.1	0
6037	QMP82847.1	0
6038	QKV28763.1	0
6039	QJQ84478.1	0
6040	QJI53834.1	0
6041	DAC81460.1	0
6042	QIC34584.1	0
6043	QIC34616.1	0
6044	QIC34648.1	0
6045	QHN64367.1	0
6046	QGX07563.1	0
6047	QGI57829.1	0
6048	AZZ69394.1	0
6049	QFP39167.1	0
6050	QFF91873.1	0
6051	QFF91905.1	0
6052	QFF91937.1	0
6053	QFF91969.1	0
6054	QFF92001.1	0
6055	QFF92033.1	0
6056	QFF92065.1	0
6057	QCI61337.1	0
6058	QDH44091.1	0
6059	QDH44123.1	0
6060	QDH44155.1	0
6061	QDH44187.1	0
6062	QDH44219.1	0
6063	QDH44251.1	0
6064	QDH44283.1	0
6065	QDH44315.1	0
6066	QDH44347.1	0
6067	QDH44379.1	0
6068	QDH44411.1	0
6069	QDH44443.1	0
6070	QDH44475.1	0
6071	QDH44507.1	0
6072	QDH44539.1	0
6073	QDH44571.1	0
6074	AXI69383.1	0
6075	QBS32944.1	0
6076	AXI69709.1	0
6077	AXI69741.1	0
6078	AKP07385.1	0
6079	AYW35043.1	0
6080	AYH52678.1	0
6081	AYG77867.1	0
6082	AXR86419.1	0
6083	ASH97289.1	0
6084	ASH97321.1	0
6085	ASH97353.1	0
6086	ASH97385.1	0
6087	ASH97417.1	0
6088	AXM42995.1	0
6089	AXE73084.1	0
6090	AWW25132.1	0
6091	AWA45288.1	0
6092	AVW82281.1	0
6093	AVI59262.1	0
6094	AUO28605.1	0
6095	AUF34955.1	0
6096	ATJ03469.1	0
6097	ATE88978.1	0
6098	ASU04384.1	0
6099	ANC70067.1	0
6100	ANC70099.1	0
6101	ANC70131.1	0
6102	ARV85896.1	0
6103	ARO85896.1	0
6104	AQS80304.1	0
6105	AQR59073.1	0
6106	AQR59105.1	0
6107	APW77686.1	0
6108	ALT55200.1	0
6109	AOW44156.1	0
6110	ANW48425.1	0
6111	ANC57656.1	0
6112	AME15906.1	0
6113	AMB21283.1	0
6114	ALO18553.1	0
6115	ALJ96708.1	0
6116	ALC79643.1	0
6117	ALC79675.1	0
6118	AKQ44381.1	0
6119	AKP16719.1	0
6120	AKM49964.1	0
6121	AKG54787.1	0
6122	AKA44562.1	0
6123	AJD85759.1	0
6124	AIZ00488.1	0
6125	AIW67488.1	0
6126	AIW67520.1	0
6127	AIW67552.1	0
6128	AIW67584.1	0
6129	AIW67616.1	0
6130	AIW67648.1	0
6131	AIS74861.1	0
6132	AID68222.1	0
6133	AID68254.1	0
6134	AHM24964.1	0
6135	AHF27767.1	0
6136	AGZ93688.1	0
6137	AGT29651.1	0
6138	AGS15062.1	0
6139	AGS15094.1	0
6140	AGO32206.1	0
6141	AGJ52192.1	0
6142	AFV91528.1	0
6143	AFP74562.1	0
6144	AFH96883.1	0
6145	AFC37603.1	0
6146	AEY75569.1	0
6147	AEX15192.1	0
6148	AES86015.1	0
6149	ACP39930.1	0
6150	AEL87779.1	0
6151	ADV74759.1	0
6152	ADI60258.1	0
6153	BAI82366.1	0
6154	ADB93927.1	0
6155	ACV20862.1	0
6156	ACR15771.1	0
6157	ACH81927.1	0
6158	BAH56377.1	0
6159	BAH22666.1	0
6160	BAH22698.1	0
6161	ACJ63467.1	0
6162	ACG75817.1	0
6163	ACG75849.1	0
6164	ACF39506.1	0
6165	ABR26281.1	0
6166	ABR26313.1	0
6167	ABR26345.1	0
6168	ABN46904.1	0
6169	ABB01357.1	0
6170	AAY45699.1	0
6171	AAR30040.1	0
6172	AAD46614.1	0
6173	AAA83230.1	0
6174	AAB23701.1	0
6175	YP_009551965.1	0
6176	YP_009507342.1	0
6177	YP_009507374.1	0
6178	YP_009508783.1	0
6179	YP_009389290.1	0
6180	YP_009310056.1	0
6181	YP_009175068.1	0
6182	YP_009046821.1	0
6183	YP_008658570.1	0
6184	YP_005090507.1	0
6185	YP_003858572.1	0
6186	YP_002308470.1	0
6187	YP_077178.1	0
6188	NP_874377.1	0
6189	NP_694866.1	0
6190	NP_041245.1	0
6191	UVX24854.1	0
6192	UVJ88836.1	0
6193	BDP39242.1	0
6194	BDP39274.1	0
6195	UTI93241.1	0
6196	USH59389.1	0
6197	USH59424.1	0
6198	UOH27050.1	0
6199	USC27874.1	0
6200	URZ29400.1	0
6201	URZ86297.1	0
6202	UOA04165.1	0
6203	UNP34340.1	0
6204	UNP34372.1	0
6205	UNP34409.1	0
6206	UNP34441.1	0
6207	UNG29997.1	0
6208	UNG30029.1	0
6209	UNG30061.1	0
6210	UMB41479.1	0
6211	UMB41511.1	0
6212	UIP98399.1	0
6213	UHW95964.1	0
6214	QYL34986.1	0
6215	UGV24189.1	0
6216	UGN13735.1	0
6217	QYH50976.1	0
6218	UBZ25789.1	0
6219	BDB39279.1	0
6220	BDB39311.1	0
6221	BDB39343.1	0
6222	QZD35748.1	0
6223	QZA75162.1	0
6224	QYI48645.1	0
6225	QXD38630.1	0
6226	QTY40745.1	0
6227	QLF80190.1	0
6228	QRK03677.1	0
6229	QQY96822.1	0
6230	QOY43950.1	0
6231	QOR29556.1	0
6232	QOI91129.1	0
6233	QOI91161.1	0
6234	QNQ79079.1	0
6235	QBA88429.1	0
6236	QMP82848.1	0
6237	QKV28764.1	0
6238	QJQ84479.1	0
6239	QJI53835.1	0
6240	DAC81461.1	0
6241	QIC34585.1	0
6242	QIC34617.1	0
6243	QIC34649.1	0
6244	QHN64368.1	0
6245	QGX07564.1	0
6246	QGI57830.1	0
6247	AZZ69395.1	0
6248	QFP39168.1	0
6249	QFF91874.1	0
6250	QFF91906.1	0
6251	QFF91938.1	0
6252	QFF91970.1	0
6253	QFF92002.1	0
6254	QFF92034.1	0
6255	QFF92066.1	0
6256	QCI61338.1	0
6257	QDH44092.1	0
6258	QDH44124.1	0
6259	QDH44156.1	0
6260	QDH44188.1	0
6261	QDH44220.1	0
6262	QDH44252.1	0
6263	QDH44284.1	0
6264	QDH44316.1	0
6265	QDH44348.1	0
6266	QDH44380.1	0
6267	QDH44412.1	0
6268	QDH44444.1	0
6269	QDH44476.1	0
6270	QDH44508.1	0
6271	QDH44540.1	0
6272	QDH44572.1	0
6273	AXI69384.1	0
6274	QBS32945.2	0
6275	AXI69710.1	0
6276	AXI69742.1	0
6277	ALL25605.1	0
6278	AYW35833.1	0
6279	AYH52679.1	0
6280	AYG77868.1	0
6281	AXR86420.1	0
6282	ASH97290.1	0
6283	ASH97322.1	0
6284	ASH97354.1	0
6285	ASH97386.1	0
6286	ASH97418.1	0
6287	AXM42996.1	0
6288	AXE73085.1	0
6289	AWW25133.1	0
6290	AWA45289.1	0
6291	AVW82282.1	0
6292	AVI59263.1	0
6293	AUO28606.1	0
6294	AUF34956.1	0
6295	ATJ03470.1	0
6296	ATE88979.1	0
6297	ASU04385.1	0
6298	ANC70068.1	0
6299	ANC70100.1	0
6300	ANC70132.1	0
6301	ARV85897.1	0
6302	ARO85897.1	0
6303	AQS80305.1	0
6304	AQR59074.1	0
6305	AQR59106.1	0
6306	APW77687.1	0
6307	ALT55201.1	0
6308	AOW41920.1	0
6309	ANW48426.1	0
6310	ANC57657.1	0
6311	AME15907.1	0
6312	AMB21284.1	0
6313	ALN66860.1	0
6314	ALJ96709.1	0
6315	ALC79644.1	0
6316	ALC79676.1	0
6317	AKQ44382.1	0
6318	AKP16720.1	0
6319	AKM49965.1	0
6320	AKG54788.1	0
6321	AKA44563.1	0
6322	AJD85760.1	0
6323	AIZ00489.1	0
6324	AIW67489.1	0
6325	AIW67521.1	0
6326	AIW67553.1	0
6327	AIW67585.1	0
6328	AIW67617.1	0
6329	AIW67649.1	0
6330	AIS74862.1	0
6331	AID68223.1	0
6332	AID68255.1	0
6333	AHM24965.1	0
6334	AHF27768.1	0
6335	AGZ03692.1	0
6336	AGS49254.1	0
6337	AGS15063.1	0
6338	AGS15095.1	0
6339	AGO32207.1	0
6340	AGJ52193.1	0
6341	AFV91529.1	0
6342	AFP74563.1	0
6343	AFH96884.1	0
6344	AFC37604.1	0
6345	AEY75570.1	0
6346	AEX15193.1	0
6347	AES86016.1	0
6348	ACP39931.1	0
6349	AEL87780.1	0
6350	ADV58353.1	0
6351	ADI60259.1	0
6352	BAI82367.1	0
6353	ADB93928.1	0
6354	ACV20863.1	0
6355	ACR15772.1	0
6356	ACH81928.1	0
6357	BAH56378.1	0
6358	BAH22667.1	0
6359	BAH22699.1	0
6360	ACJ63468.1	0
6361	ACG75818.1	0
6362	ACG75850.1	0
6363	ABY27641.1	0
6364	ABR26282.1	0
6365	ABR26314.1	0
6366	ABR26346.1	0
6367	ABN46905.1	0
6368	ABB01358.1	0
6369	AAY45700.1	0
6370	AAR30041.1	0
6371	AAD46615.1	0
6372	AAA83231.1	0
6373	AAA42372.1	0
```
