## Supplementary material for "Deep-mining of vertebrate genomes reveals an unexpected diversity of endogenous viral elements": Parvoviridae_clust.index

```
0	0	3
1	3	18
3	21	3
5	24	3
6	27	3
11	30	38
15	68	103
16	171	13
18	184	477
19	661	119
22	780	152
24	932	4
25	936	214
28	1150	71
32	1221	685
37	1906	52
40	1958	182
41	2140	135
45	2275	111
51	2386	4
54	2390	200
55	2590	201
61	2791	79
62	2870	14
63	2884	260
65	3144	28
66	3172	4
70	3176	14
76	3190	212
108	16932	1108
120	18040	2376
128	20416	146
135	20562	126
138	20688	70
140	20758	179
146	20937	48
147	20985	240
160	21225	126
162	21351	29
165	21380	55
166	21435	30
177	21465	54
200	9518	5
201	9523	20
203	9543	5
204	9548	15
206	9563	5
216	9568	14
217	9582	74
221	9656	15
224	9671	5
227	9676	29
241	9705	136
242	9841	92
249	9933	1191
257	11124	5
262	11129	5
265	11134	10
266	11144	5
270	11149	5
314	26147	216
327	26363	9
338	26372	35
362	26407	30
365	26437	55
367	26492	116
380	26608	39
394	26647	122
398	26769	1690
400	11154	5
401	11159	20
403	11179	5
404	11184	15
407	11199	15
414	11214	20
451	11234	15
457	11249	5
462	11254	40
463	11294	5
465	11299	35
466	11334	5
470	11339	5
473	11344	163
515	3402	25
516	3427	49
527	3476	5
534	3481	25
547	3506	34
560	3540	154
565	3694	55
577	3749	98
598	3847	20
600	3867	5
603	3872	5
604	3877	29
605	3906	10
606	3916	9
607	3925	20
609	3945	30
621	3975	15
657	3990	5
663	3995	5
666	4000	5
671	4005	9
697	4014	84
709	4098	59
713	4157	148
716	4305	150
734	4455	30
739	4485	8
747	4493	254
760	4747	50
765	4797	55
794	4852	131
800	11507	5
805	11512	5
807	11517	15
815	11532	5
816	11537	30
821	11567	15
837	11582	24
844	11606	23
862	11629	25
864	11654	53
865	11707	25
866	11732	5
871	11737	5
913	4983	24
965	5007	55
995	5062	44
997	5106	60
1004	28459	11
1005	28470	6
1007	28476	6
1013	28482	11
1016	28493	31
1028	28524	46
1063	28570	10
1065	28580	39
1066	28619	6
1071	28625	6
1117	5166	6
1123	5172	1362
1168	6534	54
1205	21519	6
1216	21525	31
1224	21556	16
1227	21572	29
1244	21601	25
1250	21626	10
1253	21636	25
1255	21661	30
1259	21691	572
1261	22263	61
1264	22324	26
1266	22350	6
1317	28631	6
1327	28637	34
1364	28671	46
1367	28717	20
1368	28737	54
1395	28791	41
1396	28832	79
1399	28911	11
1400	6588	10
1401	6598	11
1402	6609	31
1404	6640	6
1405	6646	16
1406	6662	6
1449	6668	10
1460	6678	71
1461	6749	6
1489	6755	333
1516	7088	74
1565	7162	6
1594	7168	215
1595	7383	41
1598	7424	11
1599	7435	11
1603	28922	6
1604	28928	16
1605	28944	6
1626	28950	46
1647	28996	124
1648	29120	11
1659	29131	6
1660	29137	6
1664	29143	11
1688	29154	357
1772	7446	10
1797	7456	6
1798	7462	11
1802	7473	6
1804	7479	11
1820	7490	6
1821	7496	6
1838	7502	6
1841	7508	25
1850	7533	26
1858	7559	6
1859	7565	6
1867	7571	6
1924	11742	21
1930	11763	20
1934	11783	69
1963	11852	25
1996	11877	6
2000	22356	11
2001	22367	6
2009	22373	6
2020	22379	6
2057	22385	6
2058	22391	6
2066	22397	6
2077	22403	6
2116	11883	10
2154	11893	156
2163	12049	146
2167	12195	11
2194	12206	11
2218	22409	6
2219	22415	11
2236	22426	11
2256	22437	6
2257	22443	6
2265	22449	11
2276	22460	6
2307	22466	6
2308	22472	54
2315	22526	11
2328	22537	21
2330	22558	11
2334	22569	175
2363	22744	55
2391	22799	10
2393	22809	11
2394	22820	11
2396	22831	97
2398	22928	21
2401	12217	6
2417	12223	16
2418	12239	6
2452	12245	136
2455	12381	6
2464	12387	6
2465	12393	6
2475	12399	6
2514	22949	55
2522	23004	6
2528	23010	11
2529	23021	11
2542	23032	239
2556	23271	135
2590	23406	13
2593	23419	10
2596	23429	90
2599	23519	6
2600	29511	6
2616	29517	6
2617	29523	6
2663	29529	26
2664	29555	31
2674	29586	6
2713	23525	16
2715	23541	83
2727	23624	11
2728	23635	11
2764	23646	9
2787	23655	6
2789	23661	10
2792	23671	11
2815	23682	10
2816	23692	6
2862	23698	6
2863	23704	6
2873	23710	6
2919	29592	11
2927	29603	11
2963	29614	10
2988	29624	11
2991	29635	11
2997	29646	11
3006	23716	10
3014	23726	10
3016	23736	11
3040	23747	6
3062	23753	6
3072	23759	6
3118	29657	6
3167	29663	10
3172	29673	11
3190	29684	11
3195	29695	6
3196	29701	10
3213	29711	10
3214	29721	6
3215	29727	11
3233	29738	6
3239	29744	6
3260	29750	10
3261	29760	6
3271	29766	6
3339	23765	144
3366	23909	10
3371	23919	11
3389	23930	11
3395	23941	15
3401	29772	34
3403	29806	6
3413	29812	6
3432	29818	6
3438	29824	6
3460	29830	6
3470	29836	6
3570	23956	11
3588	23967	11
3611	23978	6
3612	23984	6
3631	23990	11
3637	24001	6
3649	24007	6
3657	24013	6
3658	24019	11
3669	24030	6
3679	24036	1151
3714	12405	6
3734	12411	31
3737	12442	71
3751	12513	73
3769	12586	11
3787	12597	11
3788	12608	15
3798	12623	73
3801	12696	31
3807	12727	74
3811	12801	16
3819	12817	2661
3848	15478	6
3868	15484	6
3905	29842	20
3913	29862	16
3914	29878	16
3986	29894	11
3990	29905	15
3993	29920	181
3996	30101	10
4009	30111	6
4010	30117	6
4029	30123	11
4037	30134	216
4039	30350	16
4055	30366	6
4067	30372	6
4077	30378	809
4104	25187	6
4186	25193	11
4195	25204	11
4198	25215	6
4199	25221	11
4208	7577	6
4209	7583	6
4222	7589	11
4228	7600	11
4238	7611	16
4254	7627	35
4303	25232	6
4311	25238	26
4347	25264	103
4381	25367	6
4385	25373	11
4388	25384	6
4389	25390	31
4394	25421	11
4407	25432	6
4408	25438	6
4421	25444	11
4427	25455	6
4453	25461	35
4465	25496	6
4502	25502	6
4504	25508	6
4557	25514	41
4580	25555	11
4584	25566	11
4585	25577	6
4590	25583	6
4606	7662	16
4620	7678	11
4626	7689	6
4636	7695	16
4652	7711	6
4664	7717	6
4701	7723	6
4703	7729	21
4779	7750	11
4784	7761	6
4786	7767	6
4790	7773	10
4795	7783	6
4805	15490	6
4806	15496	6
4819	15502	11
4825	15513	16
4838	15529	6
4847	15535	6
4848	15541	800
4851	16341	6
4855	16347	21
4863	16368	6
4895	16374	20
4900	25589	6
4908	25595	11
4978	25606	11
4981	25617	43
4983	25660	16
4985	25676	6
4987	25682	11
4989	25693	10
4993	25703	11
5004	25714	6
5005	25720	6
5024	25726	6
5029	25732	6
5037	25738	36
5046	25774	6
5062	25780	6
5099	25786	6
5175	25792	11
5177	25803	11
5180	25814	6
5183	25820	196
5184	26016	6
5186	26022	11
5187	26033	11
5188	26044	10
5192	26054	11
5203	16394	6
5204	16400	6
5223	16406	6
5228	16412	6
5233	16418	11
5236	16429	6
5245	16435	6
5261	16441	6
5298	16447	6
5311	16453	11
5313	16464	16
5328	16480	11
5376	16491	11
5379	16502	16
5385	16518	11
5387	16529	10
5399	16539	14
5403	16553	6
5422	16559	6
5427	16565	6
5435	16571	6
5444	16577	6
5449	16583	107
5460	16690	6
5482	16696	6
5494	16702	69
5497	16771	6
5527	31187	11
5575	31198	11
5579	31209	10
5586	31219	11
5587	31230	11
5591	31241	6
5601	31247	6
5634	31253	6
5643	31259	6
5647	31265	6
5659	31271	6
5681	31277	6
5774	7789	11
5779	7800	16
5785	7816	11
5790	7827	10
5793	7837	6
5797	7843	15
5800	7858	6
5801	7864	6
5833	7870	6
5841	7876	6
5842	7882	6
5850	7888	16
5858	7904	6
5883	7910	24
5977	26065	6
5980	26071	6
5982	26077	21
5984	26098	11
5985	26109	11
5986	26120	11
5989	26131	10
5999	26141	6
6000	16777	6
6026	16783	6
6029	16789	6
6032	16795	6
6041	16801	6
6045	16807	59
6046	16866	6
6079	16872	11
6105	7934	201
6179	8135	6
6183	8141	11
6184	8152	11
6188	8163	10
6191	8173	11
6217	8184	1250
6218	9434	25
6225	9459	6
6231	9465	6
6236	9471	16
6240	9487	6
6244	9493	6
6245	9499	13
6248	9512	6
6320	16883	38
6335	16921	11
```
