## Supplementary material for "Deep-mining of vertebrate genomes reveals an unexpected diversity of endogenous viral elements": Parvoviridae_h.index

```
0	0	172
1	172	205
2	377	160
3	537	168
4	705	155
5	860	215
6	1075	196
7	1271	204
8	1475	169
9	1644	191
10	1835	218
11	2053	235
12	2288	196
13	2484	194
14	2678	189
15	2867	152
16	3019	165
17	3184	165
18	3349	145
19	3494	158
20	3652	156
21	3808	120
22	3928	178
23	4106	173
24	4279	225
25	4504	183
26	4687	180
27	4867	201
28	5068	177
29	5245	177
30	5422	165
31	5587	165
32	5752	168
33	5920	210
34	6130	210
35	6340	210
36	6550	183
37	6733	192
38	6925	189
39	7114	150
40	7264	183
41	7447	165
42	7612	200
43	7812	196
44	8008	138
45	8146	155
46	8301	157
47	8458	155
48	8613	192
49	8805	140
50	8945	200
51	9145	172
52	9317	196
53	9513	210
54	9723	208
55	9931	206
56	10137	193
57	10330	163
58	10493	214
59	10707	210
60	10917	165
61	11082	153
62	11235	112
63	11347	155
64	11502	202
65	11704	149
66	11853	181
67	12034	223
68	12257	241
69	12498	223
70	12721	138
71	12859	201
72	13060	166
73	13226	186
74	13412	199
75	13611	155
76	13766	199
77	13965	207
78	14172	155
79	14327	203
80	14530	163
81	14693	209
82	14902	203
83	15105	197
84	15302	181
85	15483	197
86	15680	181
87	15861	197
88	16058	181
89	16239	197
90	16436	181
91	16617	197
92	16814	197
93	17011	181
94	17192	197
95	17389	181
96	17570	181
97	17751	189
98	17940	189
99	18129	189
100	18318	155
101	18473	189
102	18662	189
103	18851	197
104	19048	186
105	19234	185
106	19419	187
107	19606	182
108	19788	181
109	19969	195
110	20164	195
111	20359	181
112	20540	195
113	20735	152
114	20887	161
115	21048	157
116	21205	206
117	21411	163
118	21574	147
119	21721	169
120	21890	143
121	22033	210
122	22243	166
123	22409	162
124	22571	211
125	22782	197
126	22979	211
127	23190	216
128	23406	199
129	23605	219
130	23824	153
131	23977	189
132	24166	151
133	24317	177
134	24494	130
135	24624	204
136	24828	175
137	25003	200
138	25203	159
139	25362	193
140	25555	171
141	25726	162
142	25888	162
143	26050	159
144	26209	130
145	26339	225
146	26564	217
147	26781	165
148	26946	180
149	27126	140
150	27266	166
151	27432	166
152	27598	166
153	27764	166
154	27930	166
155	28096	166
156	28262	172
157	28434	140
158	28574	140
159	28714	169
160	28883	191
161	29074	188
162	29262	157
163	29419	151
164	29570	151
165	29721	218
166	29939	153
167	30092	216
168	30308	189
169	30497	160
170	30657	153
171	30810	134
172	30944	140
173	31084	154
174	31238	149
175	31387	168
176	31555	144
177	31699	159
178	31858	154
179	32012	140
180	32152	156
181	32308	205
182	32513	156
183	32669	124
184	32793	120
185	32913	120
186	33033	168
187	33201	139
188	33340	139
189	33479	163
190	33642	126
191	33768	126
192	33894	126
193	34020	108
194	34128	127
195	34255	128
196	34383	133
197	34516	165
198	34681	138
199	34819	191
200	35010	174
201	35184	185
202	35369	160
203	35529	168
204	35697	165
205	35862	185
206	36047	188
207	36235	204
208	36439	169
209	36608	193
210	36801	210
211	37011	235
212	37246	204
213	37450	180
214	37630	186
215	37816	158
216	37974	165
217	38139	165
218	38304	143
219	38447	156
220	38603	156
221	38759	118
222	38877	178
223	39055	173
224	39228	211
225	39439	201
226	39640	190
227	39830	199
228	40029	174
229	40203	177
230	40380	165
231	40545	165
232	40710	168
233	40878	206
234	41084	206
235	41290	206
236	41496	183
237	41679	246
238	41925	134
239	42059	211
240	42270	169
241	42439	165
242	42604	194
243	42798	197
244	42995	138
245	43133	155
246	43288	155
247	43443	155
248	43598	202
249	43800	140
250	43940	190
251	44130	165
252	44295	206
253	44501	208
254	44709	210
255	44919	208
256	45127	193
257	45320	127
258	45447	214
259	45661	196
260	45857	165
261	46022	159
262	46181	213
263	46394	155
264	46549	192
265	46741	151
266	46892	181
267	47073	238
268	47311	241
269	47552	223
270	47775	138
271	47913	199
272	48112	166
273	48278	190
274	48468	199
275	48667	155
276	48822	195
277	49017	167
278	49184	199
279	49383	203
280	49586	163
281	49749	166
282	49915	205
283	50120	197
284	50317	181
285	50498	181
286	50679	197
287	50876	197
288	51073	181
289	51254	197
290	51451	181
291	51632	181
292	51813	197
293	52010	181
294	52191	181
295	52372	189
296	52561	189
297	52750	181
298	52931	181
299	53112	189
300	53301	155
301	53456	199
302	53655	199
303	53854	203
304	54057	194
305	54251	189
306	54440	189
307	54629	184
308	54813	181
309	54994	195
310	55189	181
311	55370	195
312	55565	195
313	55760	155
314	55915	155
315	56070	165
316	56235	163
317	56398	163
318	56561	147
319	56708	169
320	56877	143
321	57020	210
322	57230	166
323	57396	170
324	57566	197
325	57763	211
326	57974	211
327	58185	216
328	58401	181
329	58582	235
330	58817	187
331	59004	153
332	59157	151
333	59308	177
334	59485	130
335	59615	188
336	59803	175
337	59978	200
338	60178	159
339	60337	183
340	60520	179
341	60699	162
342	60861	162
343	61023	130
344	61153	130
345	61283	203
346	61486	225
347	61711	165
348	61876	134
349	62010	140
350	62150	166
351	62316	166
352	62482	166
353	62648	166
354	62814	166
355	62980	166
356	63146	150
357	63296	140
358	63436	140
359	63576	235
360	63811	177
361	63988	188
362	64176	147
363	64323	151
364	64474	221
365	64695	222
366	64917	155
367	65072	216
368	65288	147
369	65435	194
370	65629	153
371	65782	134
372	65916	140
373	66056	154
374	66210	149
375	66359	144
376	66503	144
377	66647	159
378	66806	150
379	66956	140
380	67096	168
381	67264	205
382	67469	156
383	67625	124
384	67749	118
385	67867	118
386	67985	168
387	68153	139
388	68292	139
389	68431	124
390	68555	126
391	68681	126
392	68807	126
393	68933	110
394	69043	127
395	69170	126
396	69296	133
397	69429	179
398	69608	159
399	69767	175
400	69942	174
401	70116	199
402	70315	160
403	70475	168
404	70643	165
405	70808	185
406	70993	180
407	71173	208
408	71381	169
409	71550	193
410	71743	166
411	71909	243
412	72152	204
413	72356	169
414	72525	186
415	72711	181
416	72892	158
417	73050	165
418	73215	168
419	73383	156
420	73539	156
421	73695	122
422	73817	171
423	73988	173
424	74161	225
425	74386	183
426	74569	180
427	74749	181
428	74930	174
429	75104	177
430	75281	165
431	75446	168
432	75614	168
433	75782	206
434	75988	206
435	76194	206
436	76400	183
437	76583	192
438	76775	140
439	76915	203
440	77118	183
441	77301	165
442	77466	200
443	77666	183
444	77849	138
445	77987	155
446	78142	161
447	78303	155
448	78458	202
449	78660	140
450	78800	190
451	78990	165
452	79155	206
453	79361	210
454	79571	206
455	79777	210
456	79987	211
457	80198	163
458	80361	214
459	80575	196
460	80771	165
461	80936	157
462	81093	213
463	81306	153
464	81459	223
465	81682	169
466	81851	215
467	82066	238
468	82304	225
469	82529	240
470	82769	138
471	82907	161
472	83068	166
473	83234	190
474	83424	199
475	83623	199
476	83822	195
477	84017	167
478	84184	195
479	84379	163
480	84542	207
481	84749	166
482	84915	195
483	85110	181
484	85291	197
485	85488	181
486	85669	197
487	85866	197
488	86063	181
489	86244	181
490	86425	197
491	86622	181
492	86803	181
493	86984	197
494	87181	181
495	87362	189
496	87551	189
497	87740	181
498	87921	181
499	88102	199
500	88301	155
501	88456	199
502	88655	199
503	88854	197
504	89051	146
505	89197	153
506	89350	153
507	89503	182
508	89685	195
509	89880	195
510	90075	181
511	90256	195
512	90451	181
513	90632	155
514	90787	161
515	90948	165
516	91113	163
517	91276	163
518	91439	147
519	91586	144
520	91730	143
521	91873	204
522	92077	166
523	92243	190
524	92433	197
525	92630	211
526	92841	197
527	93038	216
528	93254	195
529	93449	235
530	93684	187
531	93871	187
532	94058	151
533	94209	177
534	94386	130
535	94516	188
536	94704	181
537	94885	157
538	95042	159
539	95201	183
540	95384	165
541	95549	162
542	95711	162
543	95873	130
544	96003	130
545	96133	221
546	96354	217
547	96571	165
548	96736	160
549	96896	140
550	97036	166
551	97202	166
552	97368	166
553	97534	166
554	97700	166
555	97866	166
556	98032	150
557	98182	140
558	98322	140
559	98462	235
560	98697	177
561	98874	188
562	99062	170
563	99232	151
564	99383	221
565	99604	222
566	99826	155
567	99981	216
568	100197	147
569	100344	160
570	100504	153
571	100657	134
572	100791	140
573	100931	140
574	101071	158
575	101229	130
576	101359	144
577	101503	159
578	101662	154
579	101816	137
580	101953	164
581	102117	159
582	102276	123
583	102399	124
584	102523	118
585	102641	118
586	102759	156
587	102915	139
588	103054	139
589	103193	124
590	103317	126
591	103443	126
592	103569	126
593	103695	108
594	103803	127
595	103930	126
596	104056	174
597	104230	190
598	104420	147
599	104567	193
600	104760	191
601	104951	199
602	105150	133
603	105283	168
604	105451	165
605	105616	215
606	105831	180
607	106011	194
608	106205	169
609	106374	170
610	106544	166
611	106710	207
612	106917	196
613	107113	175
614	107288	196
615	107484	181
616	107665	155
617	107820	214
618	108034	168
619	108202	156
620	108358	158
621	108516	120
622	108636	171
623	108807	173
624	108980	225
625	109205	201
626	109406	190
627	109596	199
628	109795	174
629	109969	177
630	110146	165
631	110311	168
632	110479	168
633	110647	210
634	110857	210
635	111067	210
636	111277	183
637	111460	192
638	111652	134
639	111786	211
640	111997	169
641	112166	165
642	112331	194
643	112525	197
644	112722	138
645	112860	155
646	113015	155
647	113170	157
648	113327	192
649	113519	140
650	113659	147
651	113806	182
652	113988	196
653	114184	208
654	114392	208
655	114600	206
656	114806	211
657	115017	127
658	115144	200
659	115344	174
660	115518	165
661	115683	161
662	115844	213
663	116057	153
664	116210	183
665	116393	149
666	116542	189
667	116731	238
668	116969	225
669	117194	240
670	117434	136
671	117570	168
672	117738	166
673	117904	207
674	118111	185
675	118296	195
676	118491	155
677	118646	211
678	118857	195
679	119052	163
680	119215	195
681	119410	166
682	119576	203
683	119779	181
684	119960	197
685	120157	181
686	120338	197
687	120535	181
688	120716	197
689	120913	181
690	121094	197
691	121291	181
692	121472	181
693	121653	197
694	121850	181
695	122031	181
696	122212	181
697	122393	215
698	122608	215
699	122823	199
700	123022	155
701	123177	189
702	123366	189
703	123555	203
704	123758	146
705	123904	187
706	124091	187
707	124278	162
708	124440	195
709	124635	190
710	124825	195
711	125020	195
712	125215	181
713	125396	156
714	125552	155
715	125707	182
716	125889	163
717	126052	163
718	126215	147
719	126362	144
720	126506	143
721	126649	204
722	126853	166
723	127019	176
724	127195	211
725	127406	211
726	127617	197
727	127814	216
728	128030	195
729	128225	235
730	128460	189
731	128649	187
732	128836	167
733	129003	177
734	129180	130
735	129310	196
736	129506	181
737	129687	157
738	129844	159
739	130003	231
740	130234	179
741	130413	162
742	130575	162
743	130737	130
744	130867	130
745	130997	225
746	131222	203
747	131425	165
748	131590	160
749	131750	140
750	131890	166
751	132056	166
752	132222	166
753	132388	166
754	132554	166
755	132720	150
756	132870	150
757	133020	140
758	133160	189
759	133349	227
760	133576	167
761	133743	188
762	133931	168
763	134099	151
764	134250	219
765	134469	216
766	134685	186
767	134871	216
768	135087	147
769	135234	160
770	135394	153
771	135547	134
772	135681	140
773	135821	140
774	135961	158
775	136119	130
776	136249	219
777	136468	159
778	136627	154
779	136781	137
780	136918	186
781	137104	189
782	137293	123
783	137416	144
784	137560	118
785	137678	148
786	137826	156
787	137982	139
788	138121	139
789	138260	124
790	138384	126
791	138510	126
792	138636	126
793	138762	108
794	138870	137
795	139007	210
796	139217	154
797	139371	190
798	139561	147
799	139708	175
800	139883	175
801	140058	196
802	140254	133
803	140387	161
804	140548	165
805	140713	215
806	140928	136
807	141064	220
808	141284	132
809	141416	202
810	141618	166
811	141784	189
812	141973	166
813	142139	186
814	142325	196
815	142521	181
816	142702	155
817	142857	214
818	143071	168
819	143239	156
820	143395	156
821	143551	122
822	143673	171
823	143844	173
824	144017	225
825	144242	183
826	144425	180
827	144605	181
828	144786	174
829	144960	177
830	145137	165
831	145302	168
832	145470	168
833	145638	210
834	145848	210
835	146058	210
836	146268	183
837	146451	246
838	146697	134
839	146831	203
840	147034	183
841	147217	165
842	147382	199
843	147581	183
844	147764	138
845	147902	157
846	148059	155
847	148214	155
848	148369	192
849	148561	166
850	148727	181
851	148908	182
852	149090	196
853	149286	202
854	149488	210
855	149698	184
856	149882	193
857	150075	141
858	150216	200
859	150416	188
860	150604	159
861	150763	159
862	150922	213
863	151135	153
864	151288	218
865	151506	151
866	151657	167
867	151824	222
868	152046	238
869	152284	224
870	152508	165
871	152673	159
872	152832	166
873	152998	211
874	153209	185
875	153394	195
876	153589	155
877	153744	195
878	153939	155
879	154094	207
880	154301	195
881	154496	166
882	154662	195
883	154857	181
884	155038	197
885	155235	181
886	155416	181
887	155597	181
888	155778	197
889	155975	181
890	156156	197
891	156353	181
892	156534	181
893	156715	197
894	156912	181
895	157093	181
896	157274	181
897	157455	189
898	157644	184
899	157828	189
900	158017	180
901	158197	189
902	158386	189
903	158575	197
904	158772	146
905	158918	187
906	159105	187
907	159292	162
908	159454	195
909	159649	190
910	159839	195
911	160034	181
912	160215	195
913	160410	156
914	160566	161
915	160727	178
916	160905	163
917	161068	163
918	161231	176
919	161407	144
920	161551	143
921	161694	210
922	161904	202
923	162106	176
924	162282	211
925	162493	197
926	162690	211
927	162901	216
928	163117	158
929	163275	219
930	163494	153
931	163647	189
932	163836	167
933	164003	177
934	164180	192
935	164372	186
936	164558	181
937	164739	157
938	164896	205
939	165101	231
940	165332	165
941	165497	162
942	165659	162
943	165821	130
944	165951	130
945	166081	221
946	166302	221
947	166523	165
948	166688	180
949	166868	140
950	167008	166
951	167174	166
952	167340	166
953	167506	166
954	167672	166
955	167838	150
956	167988	174
957	168162	140
958	168302	189
959	168491	162
960	168653	191
961	168844	155
962	168999	162
963	169161	151
964	169312	221
965	169533	220
966	169753	200
967	169953	155
968	170108	147
969	170255	160
970	170415	153
971	170568	134
972	170702	140
973	170842	140
974	170982	158
975	171140	206
976	171346	219
977	171565	153
978	171718	154
979	171872	137
980	172009	146
981	172155	189
982	172344	123
983	172467	146
984	172613	120
985	172733	148
986	172881	156
987	173037	139
988	173176	139
989	173315	124
990	173439	126
991	173565	126
992	173691	126
993	173817	108
994	173925	139
995	174064	210
996	174274	154
997	174428	190
998	174618	147
999	174765	157
1000	174922	167
1001	175089	196
1002	175285	133
1003	175418	179
1004	175597	208
1005	175805	215
1006	176020	136
1007	176156	234
1008	176390	134
1009	176524	170
1010	176694	166
1011	176860	187
1012	177047	166
1013	177213	166
1014	177379	196
1015	177575	167
1016	177742	155
1017	177897	196
1018	178093	168
1019	178261	156
1020	178417	156
1021	178573	120
1022	178693	171
1023	178864	173
1024	179037	211
1025	179248	201
1026	179449	190
1027	179639	199
1028	179838	204
1029	180042	177
1030	180219	165
1031	180384	168
1032	180552	196
1033	180748	206
1034	180954	206
1035	181160	206
1036	181366	183
1037	181549	192
1038	181741	134
1039	181875	211
1040	182086	169
1041	182255	165
1042	182420	193
1043	182613	172
1044	182785	138
1045	182923	155
1046	183078	155
1047	183233	161
1048	183394	202
1049	183596	206
1050	183802	147
1051	183949	182
1052	184131	206
1053	184337	188
1054	184525	206
1055	184731	174
1056	184905	193
1057	185098	141
1058	185239	214
1059	185453	188
1060	185641	157
1061	185798	159
1062	185957	219
1063	186176	153
1064	186329	178
1065	186507	176
1066	186683	165
1067	186848	222
1068	187070	238
1069	187308	224
1070	187532	165
1071	187697	179
1072	187876	166
1073	188042	211
1074	188253	204
1075	188457	155
1076	188612	199
1077	188811	195
1078	189006	155
1079	189161	195
1080	189356	155
1081	189511	162
1082	189673	177
1083	189850	181
1084	190031	181
1085	190212	197
1086	190409	181
1087	190590	181
1088	190771	197
1089	190968	181
1090	191149	181
1091	191330	197
1092	191527	181
1093	191708	181
1094	191889	197
1095	192086	215
1096	192301	215
1097	192516	181
1098	192697	174
1099	192871	189
1100	193060	174
1101	193234	199
1102	193433	199
1103	193632	203
1104	193835	146
1105	193981	189
1106	194170	189
1107	194359	162
1108	194521	190
1109	194711	195
1110	194906	195
1111	195101	181
1112	195282	195
1113	195477	156
1114	195633	155
1115	195788	192
1116	195980	163
1117	196143	189
1118	196332	176
1119	196508	144
1120	196652	143
1121	196795	210
1122	197005	188
1123	197193	210
1124	197403	211
1125	197614	197
1126	197811	211
1127	198022	216
1128	198238	158
1129	198396	219
1130	198615	187
1131	198802	153
1132	198955	167
1133	199122	177
1134	199299	192
1135	199491	169
1136	199660	167
1137	199827	157
1138	199984	195
1139	200179	194
1140	200373	163
1141	200536	162
1142	200698	162
1143	200860	130
1144	200990	130
1145	201120	225
1146	201345	225
1147	201570	185
1148	201755	134
1149	201889	140
1150	202029	166
1151	202195	166
1152	202361	166
1153	202527	166
1154	202693	166
1155	202859	150
1156	203009	172
1157	203181	140
1158	203321	175
1159	203496	160
1160	203656	191
1161	203847	155
1162	204002	160
1163	204162	151
1164	204313	221
1165	204534	222
1166	204756	200
1167	204956	157
1168	205113	192
1169	205305	160
1170	205465	134
1171	205599	134
1172	205733	140
1173	205873	140
1174	206013	158
1175	206171	206
1176	206377	219
1177	206596	153
1178	206749	154
1179	206903	137
1180	207040	147
1181	207187	204
1182	207391	123
1183	207514	144
1184	207658	118
1185	207776	148
1186	207924	164
1187	208088	139
1188	208227	139
1189	208366	124
1190	208490	126
1191	208616	126
1192	208742	126
1193	208868	108
1194	208976	139
1195	209115	198
1196	209313	150
1197	209463	182
1198	209645	159
1199	209804	135
1200	209939	167
1201	210106	204
1202	210310	133
1203	210443	195
1204	210638	206
1205	210844	215
1206	211059	136
1207	211195	234
1208	211429	134
1209	211563	158
1210	211721	178
1211	211899	187
1212	212086	166
1213	212252	167
1214	212419	163
1215	212582	177
1216	212759	155
1217	212914	214
1218	213128	161
1219	213289	156
1220	213445	156
1221	213601	118
1222	213719	177
1223	213896	223
1224	214119	223
1225	214342	183
1226	214525	180
1227	214705	181
1228	214886	198
1229	215084	172
1230	215256	165
1231	215421	168
1232	215589	196
1233	215785	206
1234	215991	206
1235	216197	206
1236	216403	183
1237	216586	192
1238	216778	134
1239	216912	203
1240	217115	191
1241	217306	165
1242	217471	198
1243	217669	178
1244	217847	138
1245	217985	161
1246	218146	155
1247	218301	155
1248	218456	202
1249	218658	188
1250	218846	147
1251	218993	182
1252	219175	206
1253	219381	202
1254	219583	208
1255	219791	195
1256	219986	211
1257	220197	141
1258	220338	214
1259	220552	182
1260	220734	159
1261	220893	161
1262	221054	199
1263	221253	195
1264	221448	112
1265	221560	186
1266	221746	165
1267	221911	238
1268	222149	238
1269	222387	240
1270	222627	165
1271	222792	220
1272	223012	166
1273	223178	207
1274	223385	204
1275	223589	155
1276	223744	195
1277	223939	155
1278	224094	199
1279	224293	195
1280	224488	155
1281	224643	162
1282	224805	195
1283	225000	197
1284	225197	181
1285	225378	197
1286	225575	181
1287	225756	181
1288	225937	181
1289	226118	197
1290	226315	181
1291	226496	197
1292	226693	197
1293	226890	181
1294	227071	197
1295	227268	189
1296	227457	189
1297	227646	181
1298	227827	199
1299	228026	199
1300	228225	155
1301	228380	199
1302	228579	199
1303	228778	197
1304	228975	155
1305	229130	153
1306	229283	153
1307	229436	162
1308	229598	190
1309	229788	195
1310	229983	181
1311	230164	195
1312	230359	195
1313	230554	165
1314	230719	161
1315	230880	204
1316	231084	163
1317	231247	189
1318	231436	176
1319	231612	144
1320	231756	214
1321	231970	204
1322	232174	193
1323	232367	182
1324	232549	197
1325	232746	211
1326	232957	211
1327	233168	216
1328	233384	191
1329	233575	235
1330	233810	187
1331	233997	187
1332	234184	167
1333	234351	177
1334	234528	184
1335	234712	167
1336	234879	167
1337	235046	159
1338	235205	205
1339	235410	200
1340	235610	161
1341	235771	162
1342	235933	162
1343	236095	130
1344	236225	130
1345	236355	203
1346	236558	221
1347	236779	165
1348	236944	160
1349	237104	140
1350	237244	166
1351	237410	166
1352	237576	166
1353	237742	166
1354	237908	166
1355	238074	174
1356	238248	180
1357	238428	140
1358	238568	175
1359	238743	162
1360	238905	191
1361	239096	155
1362	239251	149
1363	239400	151
1364	239551	221
1365	239772	227
1366	239999	200
1367	240199	157
1368	240356	192
1369	240548	160
1370	240708	134
1371	240842	134
1372	240976	140
1373	241116	140
1374	241256	207
1375	241463	204
1376	241667	203
1377	241870	153
1378	242023	154
1379	242177	133
1380	242310	147
1381	242457	204
1382	242661	123
1383	242784	144
1384	242928	118
1385	243046	148
1386	243194	166
1387	243360	139
1388	243499	139
1389	243638	124
1390	243762	126
1391	243888	126
1392	244014	126
1393	244140	108
1394	244248	127
1395	244375	145
1396	244520	152
1397	244672	182
1398	244854	147
1399	245001	167
1400	245168	180
1401	245348	182
1402	245530	161
1403	245691	202
1404	245893	220
1405	246113	188
1406	246301	234
1407	246535	134
1408	246669	158
1409	246827	156
1410	246983	183
1411	247166	166
1412	247332	179
1413	247511	169
1414	247680	177
1415	247857	161
1416	248018	214
1417	248232	161
1418	248393	158
1419	248551	156
1420	248707	122
1421	248829	177
1422	249006	223
1423	249229	223
1424	249452	201
1425	249653	190
1426	249843	199
1427	250042	200
1428	250242	172
1429	250414	165
1430	250579	168
1431	250747	156
1432	250903	210
1433	251113	210
1434	251323	210
1435	251533	183
1436	251716	180
1437	251896	136
1438	252032	185
1439	252217	177
1440	252394	165
1441	252559	192
1442	252751	178
1443	252929	138
1444	253067	155
1445	253222	157
1446	253379	155
1447	253534	192
1448	253726	148
1449	253874	181
1450	254055	182
1451	254237	196
1452	254433	188
1453	254621	210
1454	254831	191
1455	255022	211
1456	255233	141
1457	255374	214
1458	255588	199
1459	255787	157
1460	255944	157
1461	256101	151
1462	256252	181
1463	256433	112
1464	256545	196
1465	256741	169
1466	256910	238
1467	257148	222
1468	257370	240
1469	257610	165
1470	257775	178
1471	257953	166
1472	258119	211
1473	258330	164
1474	258494	199
1475	258693	195
1476	258888	155
1477	259043	203
1478	259246	155
1479	259401	199
1480	259600	162
1481	259762	177
1482	259939	197
1483	260136	181
1484	260317	197
1485	260514	181
1486	260695	197
1487	260892	181
1488	261073	197
1489	261270	181
1490	261451	197
1491	261648	197
1492	261845	181
1493	262026	197
1494	262223	181
1495	262404	181
1496	262585	189
1497	262774	199
1498	262973	199
1499	263172	155
1500	263327	189
1501	263516	189
1502	263705	159
1503	263864	155
1504	264019	187
1505	264206	187
1506	264393	162
1507	264555	195
1508	264750	195
1509	264945	181
1510	265126	195
1511	265321	181
1512	265502	165
1513	265667	155
1514	265822	198
1515	266020	163
1516	266183	169
1517	266352	180
1518	266532	144
1519	266676	214
1520	266890	204
1521	267094	179
1522	267273	186
1523	267459	197
1524	267656	211
1525	267867	197
1526	268064	216
1527	268280	177
1528	268457	235
1529	268692	189
1530	268881	187
1531	269068	173
1532	269241	177
1533	269418	184
1534	269602	184
1535	269786	198
1536	269984	159
1537	270143	195
1538	270338	200
1539	270538	155
1540	270693	162
1541	270855	162
1542	271017	130
1543	271147	130
1544	271277	221
1545	271498	225
1546	271723	165
1547	271888	160
1548	272048	140
1549	272188	166
1550	272354	166
1551	272520	166
1552	272686	166
1553	272852	166
1554	273018	172
1555	273190	194
1556	273384	140
1557	273524	204
1558	273728	150
1559	273878	177
1560	274055	155
1561	274210	149
1562	274359	151
1563	274510	211
1564	274721	227
1565	274948	191
1566	275139	145
1567	275284	188
1568	275472	194
1569	275666	134
1570	275800	134
1571	275934	140
1572	276074	140
1573	276214	177
1574	276391	144
1575	276535	203
1576	276738	153
1577	276891	154
1578	277045	133
1579	277178	147
1580	277325	158
1581	277483	127
1582	277610	118
1583	277728	118
1584	277846	147
1585	277993	166
1586	278159	139
1587	278298	139
1588	278437	124
1589	278561	126
1590	278687	126
1591	278813	126
1592	278939	108
1593	279047	127
1594	279174	145
1595	279319	140
1596	279459	182
1597	279641	147
1598	279788	167
1599	279955	180
1600	280135	180
1601	280315	159
1602	280474	202
1603	280676	220
1604	280896	182
1605	281078	212
1606	281290	187
1607	281477	158
1608	281635	158
1609	281793	177
1610	281970	182
1611	282152	179
1612	282331	166
1613	282497	189
1614	282686	170
1615	282856	196
1616	283052	161
1617	283213	156
1618	283369	156
1619	283525	120
1620	283645	177
1621	283822	223
1622	284045	223
1623	284268	183
1624	284451	180
1625	284631	181
1626	284812	194
1627	285006	172
1628	285178	165
1629	285343	168
1630	285511	156
1631	285667	210
1632	285877	210
1633	286087	210
1634	286297	183
1635	286480	180
1636	286660	150
1637	286810	171
1638	286981	191
1639	287172	165
1640	287337	198
1641	287535	160
1642	287695	132
1643	287827	155
1644	287982	155
1645	288137	155
1646	288292	192
1647	288484	148
1648	288632	147
1649	288779	182
1650	288961	196
1651	289157	202
1652	289359	206
1653	289565	177
1654	289742	193
1655	289935	148
1656	290083	200
1657	290283	191
1658	290474	159
1659	290633	214
1660	290847	189
1661	291036	195
1662	291231	112
1663	291343	154
1664	291497	166
1665	291663	238
1666	291901	222
1667	292123	224
1668	292347	197
1669	292544	178
1670	292722	166
1671	292888	211
1672	293099	164
1673	293263	195
1674	293458	155
1675	293613	199
1676	293812	203
1677	294015	155
1678	294170	186
1679	294356	162
1680	294518	195
1681	294713	197
1682	294910	181
1683	295091	181
1684	295272	197
1685	295469	197
1686	295666	181
1687	295847	197
1688	296044	181
1689	296225	181
1690	296406	197
1691	296603	181
1692	296784	181
1693	296965	181
1694	297146	181
1695	297327	189
1696	297516	189
1697	297705	189
1698	297894	159
1699	298053	189
1700	298242	189
1701	298431	159
1702	298590	155
1703	298745	187
1704	298932	187
1705	299119	162
1706	299281	195
1707	299476	181
1708	299657	195
1709	299852	195
1710	300047	181
1711	300228	165
1712	300393	161
1713	300554	173
1714	300727	163
1715	300890	211
1716	301101	194
1717	301295	144
1718	301439	204
1719	301643	210
1720	301853	193
1721	302046	150
1722	302196	211
1723	302407	211
1724	302618	197
1725	302815	216
1726	303031	184
1727	303215	235
1728	303450	153
1729	303603	189
1730	303792	173
1731	303965	177
1732	304142	186
1733	304328	178
1734	304506	162
1735	304668	159
1736	304827	205
1737	305032	194
1738	305226	153
1739	305379	162
1740	305541	162
1741	305703	130
1742	305833	130
1743	305963	225
1744	306188	217
1745	306405	165
1746	306570	180
1747	306750	140
1748	306890	166
1749	307056	166
1750	307222	166
1751	307388	166
1752	307554	166
1753	307720	150
1754	307870	194
1755	308064	140
1756	308204	204
1757	308408	150
1758	308558	177
1759	308735	215
1760	308950	149
1761	309099	151
1762	309250	226
1763	309476	221
1764	309697	149
1765	309846	145
1766	309991	198
1767	310189	160
1768	310349	134
1769	310483	134
1770	310617	140
1771	310757	140
1772	310897	195
1773	311092	144
1774	311236	197
1775	311433	153
1776	311586	154
1777	311740	133
1778	311873	147
1779	312020	188
1780	312208	127
1781	312335	120
1782	312455	120
1783	312575	147
1784	312722	154
1785	312876	139
1786	313015	139
1787	313154	124
1788	313278	126
1789	313404	126
1790	313530	126
1791	313656	204
1792	313860	127
1793	313987	165
1794	314152	162
1795	314314	182
1796	314496	147
1797	314643	149
1798	314792	180
1799	314972	182
1800	315154	159
1801	315313	208
1802	315521	224
1803	315745	233
1804	315978	213
1805	316191	173
1806	316364	158
1807	316522	144
1808	316666	171
1809	316837	182
1810	317019	179
1811	317198	124
1812	317322	189
1813	317511	161
1814	317672	214
1815	317886	161
1816	318047	156
1817	318203	156
1818	318359	164
1819	318523	177
1820	318700	209
1821	318909	209
1822	319118	201
1823	319319	190
1824	319509	199
1825	319708	204
1826	319912	172
1827	320084	165
1828	320249	168
1829	320417	196
1830	320613	206
1831	320819	206
1832	321025	206
1833	321231	183
1834	321414	180
1835	321594	156
1836	321750	185
1837	321935	177
1838	322112	193
1839	322305	192
1840	322497	199
1841	322696	132
1842	322828	155
1843	322983	161
1844	323144	155
1845	323299	202
1846	323501	148
1847	323649	148
1848	323797	182
1849	323979	206
1850	324185	188
1851	324373	208
1852	324581	177
1853	324758	193
1854	324951	148
1855	325099	200
1856	325299	186
1857	325485	161
1858	325646	214
1859	325860	151
1860	326011	181
1861	326192	112
1862	326304	156
1863	326460	140
1864	326600	222
1865	326822	239
1866	327061	224
1867	327285	213
1868	327498	237
1869	327735	166
1870	327901	207
1871	328108	208
1872	328316	195
1873	328511	155
1874	328666	195
1875	328861	163
1876	329024	199
1877	329223	186
1878	329409	157
1879	329566	177
1880	329743	181
1881	329924	197
1882	330121	181
1883	330302	197
1884	330499	197
1885	330696	181
1886	330877	181
1887	331058	197
1888	331255	181
1889	331436	181
1890	331617	197
1891	331814	181
1892	331995	189
1893	332184	189
1894	332373	181
1895	332554	189
1896	332743	189
1897	332932	159
1898	333091	199
1899	333290	199
1900	333489	159
1901	333648	145
1902	333793	189
1903	333982	189
1904	334171	162
1905	334333	195
1906	334528	181
1907	334709	195
1908	334904	181
1909	335085	153
1910	335238	165
1911	335403	155
1912	335558	187
1913	335745	163
1914	335908	211
1915	336119	194
1916	336313	144
1917	336457	204
1918	336661	210
1919	336871	179
1920	337050	148
1921	337198	211
1922	337409	197
1923	337606	211
1924	337817	216
1925	338033	184
1926	338217	219
1927	338436	187
1928	338623	153
1929	338776	173
1930	338949	177
1931	339126	186
1932	339312	190
1933	339502	162
1934	339664	159
1935	339823	187
1936	340010	200
1937	340210	155
1938	340365	162
1939	340527	162
1940	340689	130
1941	340819	130
1942	340949	221
1943	341170	203
1944	341373	185
1945	341558	134
1946	341692	140
1947	341832	166
1948	341998	166
1949	342164	166
1950	342330	166
1951	342496	166
1952	342662	150
1953	342812	194
1954	343006	140
1955	343146	204
1956	343350	150
1957	343500	167
1958	343667	215
1959	343882	149
1960	344031	151
1961	344182	226
1962	344408	225
1963	344633	149
1964	344782	145
1965	344927	198
1966	345125	160
1967	345285	134
1968	345419	227
1969	345646	140
1970	345786	140
1971	345926	235
1972	346161	144
1973	346305	197
1974	346502	153
1975	346655	154
1976	346809	133
1977	346942	144
1978	347086	188
1979	347274	127
1980	347401	118
1981	347519	118
1982	347637	147
1983	347784	154
1984	347938	139
1985	348077	139
1986	348216	126
1987	348342	126
1988	348468	126
1989	348594	187
1990	348781	206
1991	348987	118
1992	349105	161
1993	349266	168
1994	349434	163
1995	349597	155
1996	349752	149
1997	349901	170
1998	350071	182
1999	350253	174
2000	350427	206
2001	350633	212
2002	350845	241
2003	351086	207
2004	351293	239
2005	351532	226
2006	351758	158
2007	351916	208
2008	352124	182
2009	352306	194
2010	352500	148
2011	352648	183
2012	352831	161
2013	352992	214
2014	353206	161
2015	353367	156
2016	353523	158
2017	353681	164
2018	353845	177
2019	354022	223
2020	354245	225
2021	354470	183
2022	354653	180
2023	354833	181
2024	355014	198
2025	355212	172
2026	355384	165
2027	355549	168
2028	355717	196
2029	355913	206
2030	356119	206
2031	356325	206
2032	356531	183
2033	356714	180
2034	356894	150
2035	357044	171
2036	357215	191
2037	357406	139
2038	357545	200
2039	357745	189
2040	357934	132
2041	358066	155
2042	358221	155
2043	358376	157
2044	358533	202
2045	358735	148
2046	358883	148
2047	359031	182
2048	359213	206
2049	359419	202
2050	359621	210
2051	359831	195
2052	360026	211
2053	360237	148
2054	360385	215
2055	360600	200
2056	360800	157
2057	360957	214
2058	361171	147
2059	361318	195
2060	361513	112
2061	361625	190
2062	361815	140
2063	361955	222
2064	362177	239
2065	362416	243
2066	362659	187
2067	362846	230
2068	363076	189
2069	363265	211
2070	363476	195
2071	363671	155
2072	363826	199
2073	364025	195
2074	364220	163
2075	364383	195
2076	364578	146
2077	364724	157
2078	364881	157
2079	365038	181
2080	365219	197
2081	365416	181
2082	365597	197
2083	365794	181
2084	365975	197
2085	366172	181
2086	366353	197
2087	366550	181
2088	366731	181
2089	366912	197
2090	367109	181
2091	367290	189
2092	367479	189
2093	367668	181
2094	367849	199
2095	368048	199
2096	368247	186
2097	368433	199
2098	368632	199
2099	368831	159
2100	368990	153
2101	369143	153
2102	369296	153
2103	369449	162
2104	369611	181
2105	369792	195
2106	369987	195
2107	370182	181
2108	370363	153
2109	370516	151
2110	370667	161
2111	370828	208
2112	371036	163
2113	371199	197
2114	371396	196
2115	371592	144
2116	371736	192
2117	371928	204
2118	372132	191
2119	372323	150
2120	372473	211
2121	372684	197
2122	372881	211
2123	373092	216
2124	373308	193
2125	373501	219
2126	373720	187
2127	373907	187
2128	374094	173
2129	374267	171
2130	374438	178
2131	374616	184
2132	374800	182
2133	374982	159
2134	375141	165
2135	375306	200
2136	375506	153
2137	375659	162
2138	375821	162
2139	375983	130
2140	376113	130
2141	376243	225
2142	376468	221
2143	376689	165
2144	376854	160
2145	377014	140
2146	377154	166
2147	377320	166
2148	377486	166
2149	377652	166
2150	377818	166
2151	377984	150
2152	378134	151
2153	378285	140
2154	378425	190
2155	378615	185
2156	378800	191
2157	378991	215
2158	379206	149
2159	379355	151
2160	379506	220
2161	379726	227
2162	379953	134
2163	380087	151
2164	380238	198
2165	380436	160
2166	380596	134
2167	380730	211
2168	380941	140
2169	381081	140
2170	381221	235
2171	381456	144
2172	381600	193
2173	381793	153
2174	381946	166
2175	382112	133
2176	382245	144
2177	382389	201
2178	382590	127
2179	382717	118
2180	382835	118
2181	382953	147
2182	383100	154
2183	383254	139
2184	383393	139
2185	383532	126
2186	383658	126
2187	383784	126
2188	383910	187
2189	384097	206
2190	384303	118
2191	384421	147
2192	384568	185
2193	384753	163
2194	384916	164
2195	385080	149
2196	385229	156
2197	385385	182
2198	385567	178
2199	385745	202
2200	385947	239
2201	386186	227
2202	386413	207
2203	386620	239
2204	386859	226
2205	387085	154
2206	387239	208
2207	387447	127
2208	387574	174
2209	387748	148
2210	387896	189
2211	388085	186
2212	388271	196
2213	388467	161
2214	388628	156
2215	388784	156
2216	388940	164
2217	389104	177
2218	389281	223
2219	389504	225
2220	389729	201
2221	389930	190
2222	390120	199
2223	390319	204
2224	390523	160
2225	390683	165
2226	390848	168
2227	391016	156
2228	391172	210
2229	391382	210
2230	391592	210
2231	391802	183
2232	391985	180
2233	392165	150
2234	392315	185
2235	392500	177
2236	392677	139
2237	392816	194
2238	393010	219
2239	393229	132
2240	393361	157
2241	393518	155
2242	393673	184
2243	393857	192
2244	394049	218
2245	394267	148
2246	394415	182
2247	394597	196
2248	394793	188
2249	394981	206
2250	395187	191
2251	395378	211
2252	395589	148
2253	395737	215
2254	395952	200
2255	396152	159
2256	396311	214
2257	396525	151
2258	396676	181
2259	396857	117
2260	396974	190
2261	397164	140
2262	397304	241
2263	397545	239
2264	397784	243
2265	398027	197
2266	398224	224
2267	398448	196
2268	398644	211
2269	398855	195
2270	399050	155
2271	399205	201
2272	399406	155
2273	399561	207
2274	399768	195
2275	399963	146
2276	400109	157
2277	400266	157
2278	400423	181
2279	400604	197
2280	400801	181
2281	400982	181
2282	401163	181
2283	401344	197
2284	401541	181
2285	401722	197
2286	401919	181
2287	402100	181
2288	402281	197
2289	402478	181
2290	402659	181
2291	402840	181
2292	403021	215
2293	403236	199
2294	403435	199
2295	403634	172
2296	403806	189
2297	403995	189
2298	404184	214
2299	404398	196
2300	404594	187
2301	404781	187
2302	404968	162
2303	405130	181
2304	405311	195
2305	405506	181
2306	405687	195
2307	405882	147
2308	406029	165
2309	406194	155
2310	406349	202
2311	406551	163
2312	406714	197
2313	406911	158
2314	407069	144
2315	407213	192
2316	407405	204
2317	407609	157
2318	407766	188
2319	407954	197
2320	408151	211
2321	408362	211
2322	408573	216
2323	408789	184
2324	408973	235
2325	409208	189
2326	409397	187
2327	409584	159
2328	409743	180
2329	409923	178
2330	410101	223
2331	410324	180
2332	410504	159
2333	410663	211
2334	410874	194
2335	411068	204
2336	411272	162
2337	411434	162
2338	411596	130
2339	411726	130
2340	411856	217
2341	412073	225
2342	412298	165
2343	412463	160
2344	412623	140
2345	412763	166
2346	412929	166
2347	413095	166
2348	413261	166
2349	413427	166
2350	413593	174
2351	413767	151
2352	413918	140
2353	414058	190
2354	414248	191
2355	414439	191
2356	414630	205
2357	414835	149
2358	414984	151
2359	415135	224
2360	415359	217
2361	415576	134
2362	415710	145
2363	415855	192
2364	416047	160
2365	416207	134
2366	416341	211
2367	416552	140
2368	416692	140
2369	416832	225
2370	417057	144
2371	417201	187
2372	417388	153
2373	417541	166
2374	417707	140
2375	417847	144
2376	417991	201
2377	418192	127
2378	418319	118
2379	418437	118
2380	418555	159
2381	418714	204
2382	418918	139
2383	419057	139
2384	419196	126
2385	419322	126
2386	419448	126
2387	419574	167
2388	419741	178
2389	419919	118
2390	420037	147
2391	420184	185
2392	420369	163
2393	420532	155
2394	420687	149
2395	420836	178
2396	421014	180
2397	421194	178
2398	421372	202
2399	421574	239
2400	421813	235
2401	422048	123
2402	422171	231
2403	422402	226
2404	422628	164
2405	422792	162
2406	422954	129
2407	423083	147
2408	423230	164
2409	423394	189
2410	423583	186
2411	423769	220
2412	423989	161
2413	424150	156
2414	424306	156
2415	424462	164
2416	424626	177
2417	424803	223
2418	425026	225
2419	425251	183
2420	425434	180
2421	425614	181
2422	425795	198
2423	425993	160
2424	426153	165
2425	426318	168
2426	426486	156
2427	426642	210
2428	426852	210
2429	427062	210
2430	427272	183
2431	427455	180
2432	427635	150
2433	427785	171
2434	427956	191
2435	428147	206
2436	428353	199
2437	428552	180
2438	428732	132
2439	428864	155
2440	429019	155
2441	429174	184
2442	429358	192
2443	429550	178
2444	429728	148
2445	429876	182
2446	430058	196
2447	430254	179
2448	430433	208
2449	430641	177
2450	430818	193
2451	431011	211
2452	431222	215
2453	431437	200
2454	431637	157
2455	431794	214
2456	432008	216
2457	432224	195
2458	432419	117
2459	432536	196
2460	432732	140
2461	432872	241
2462	433113	223
2463	433336	227
2464	433563	213
2465	433776	206
2466	433982	200
2467	434182	207
2468	434389	155
2469	434544	199
2470	434743	201
2471	434944	155
2472	435099	195
2473	435294	155
2474	435449	190
2475	435639	157
2476	435796	157
2477	435953	181
2478	436134	181
2479	436315	197
2480	436512	181
2481	436693	181
2482	436874	197
2483	437071	181
2484	437252	181
2485	437433	197
2486	437630	181
2487	437811	181
2488	437992	197
2489	438189	181
2490	438370	181
2491	438551	189
2492	438740	189
2493	438929	189
2494	439118	180
2495	439298	189
2496	439487	189
2497	439676	214
2498	439890	202
2499	440092	187
2500	440279	187
2501	440466	162
2502	440628	195
2503	440823	195
2504	441018	181
2505	441199	195
2506	441394	147
2507	441541	165
2508	441706	161
2509	441867	175
2510	442042	163
2511	442205	147
2512	442352	201
2513	442553	144
2514	442697	200
2515	442897	219
2516	443116	177
2517	443293	210
2518	443503	197
2519	443700	211
2520	443911	197
2521	444108	216
2522	444324	184
2523	444508	235
2524	444743	153
2525	444896	189
2526	445085	159
2527	445244	174
2528	445418	174
2529	445592	231
2530	445823	159
2531	445982	159
2532	446141	211
2533	446352	200
2534	446552	204
2535	446756	162
2536	446918	162
2537	447080	130
2538	447210	130
2539	447340	203
2540	447543	221
2541	447764	165
2542	447929	165
2543	448094	153
2544	448247	166
2545	448413	166
2546	448579	166
2547	448745	166
2548	448911	166
2549	449077	172
2550	449249	151
2551	449400	140
2552	449540	204
2553	449744	191
2554	449935	191
2555	450126	168
2556	450294	149
2557	450443	151
2558	450594	226
2559	450820	207
2560	451027	134
2561	451161	151
2562	451312	192
2563	451504	160
2564	451664	134
2565	451798	165
2566	451963	140
2567	452103	140
2568	452243	160
2569	452403	144
2570	452547	187
2571	452734	197
2572	452931	166
2573	453097	140
2574	453237	152
2575	453389	155
2576	453544	127
2577	453671	120
2578	453791	120
2579	453911	159
2580	454070	204
2581	454274	139
2582	454413	139
2583	454552	126
2584	454678	126
2585	454804	126
2586	454930	143
2587	455073	162
2588	455235	118
2589	455353	191
2590	455544	195
2591	455739	163
2592	455902	155
2593	456057	184
2594	456241	184
2595	456425	182
2596	456607	211
2597	456818	200
2598	457018	239
2599	457257	237
2600	457494	123
2601	457617	159
2602	457776	220
2603	457996	164
2604	458160	192
2605	458352	127
2606	458479	147
2607	458626	164
2608	458790	180
2609	458970	186
2610	459156	220
2611	459376	161
2612	459537	156
2613	459693	156
2614	459849	164
2615	460013	177
2616	460190	209
2617	460399	211
2618	460610	199
2619	460809	190
2620	460999	183
2621	461182	204
2622	461386	160
2623	461546	165
2624	461711	168
2625	461879	206
2626	462085	206
2627	462291	206
2628	462497	206
2629	462703	183
2630	462886	180
2631	463066	150
2632	463216	185
2633	463401	177
2634	463578	192
2635	463770	193
2636	463963	180
2637	464143	132
2638	464275	161
2639	464436	155
2640	464591	184
2641	464775	202
2642	464977	218
2643	465195	148
2644	465343	182
2645	465525	203
2646	465728	179
2647	465907	210
2648	466117	177
2649	466294	193
2650	466487	211
2651	466698	201
2652	466899	155
2653	467054	155
2654	467209	229
2655	467438	216
2656	467654	181
2657	467835	117
2658	467952	154
2659	468106	239
2660	468345	241
2661	468586	223
2662	468809	227
2663	469036	187
2664	469223	206
2665	469429	200
2666	469629	211
2667	469840	155
2668	469995	195
2669	470190	161
2670	470351	199
2671	470550	195
2672	470745	155
2673	470900	195
2674	471095	131
2675	471226	157
2676	471383	197
2677	471580	181
2678	471761	197
2679	471958	181
2680	472139	181
2681	472320	181
2682	472501	197
2683	472698	181
2684	472879	197
2685	473076	197
2686	473273	181
2687	473454	197
2688	473651	215
2689	473866	215
2690	474081	181
2691	474262	189
2692	474451	189
2693	474640	164
2694	474804	199
2695	475003	199
2696	475202	204
2697	475406	161
2698	475567	189
2699	475756	189
2700	475945	162
2701	476107	195
2702	476302	181
2703	476483	195
2704	476678	195
2705	476873	157
2706	477030	165
2707	477195	155
2708	477350	169
2709	477519	164
2710	477683	147
2711	477830	181
2712	478011	144
2713	478155	192
2714	478347	219
2715	478566	192
2716	478758	210
2717	478968	211
2718	479179	211
2719	479390	197
2720	479587	216
2721	479803	235
2722	480038	235
2723	480273	187
2724	480460	153
2725	480613	159
2726	480772	201
2727	480973	180
2728	481153	229
2729	481382	159
2730	481541	159
2731	481700	191
2732	481891	200
2733	482091	186
2734	482277	162
2735	482439	162
2736	482601	130
2737	482731	130
2738	482861	221
2739	483082	153
2740	483235	166
2741	483401	165
2742	483566	153
2743	483719	166
2744	483885	166
2745	484051	166
2746	484217	166
2747	484383	166
2748	484549	150
2749	484699	151
2750	484850	140
2751	484990	204
2752	485194	191
2753	485385	177
2754	485562	168
2755	485730	149
2756	485879	151
2757	486030	226
2758	486256	207
2759	486463	134
2760	486597	145
2761	486742	192
2762	486934	194
2763	487128	134
2764	487262	226
2765	487488	140
2766	487628	140
2767	487768	160
2768	487928	144
2769	488072	231
2770	488303	171
2771	488474	166
2772	488640	140
2773	488780	144
2774	488924	185
2775	489109	127
2776	489236	118
2777	489354	118
2778	489472	159
2779	489631	192
2780	489823	139
2781	489962	139
2782	490101	126
2783	490227	126
2784	490353	126
2785	490479	143
2786	490622	162
2787	490784	188
2788	490972	191
2789	491163	195
2790	491358	179
2791	491537	144
2792	491681	178
2793	491859	205
2794	492064	182
2795	492246	205
2796	492451	200
2797	492651	223
2798	492874	227
2799	493101	227
2800	493328	159
2801	493487	220
2802	493707	164
2803	493871	192
2804	494063	127
2805	494190	134
2806	494324	164
2807	494488	166
2808	494654	186
2809	494840	202
2810	495042	161
2811	495203	158
2812	495361	156
2813	495517	164
2814	495681	177
2815	495858	223
2816	496081	225
2817	496306	185
2818	496491	180
2819	496671	185
2820	496856	198
2821	497054	160
2822	497214	165
2823	497379	168
2824	497547	206
2825	497753	206
2826	497959	206
2827	498165	206
2828	498371	183
2829	498554	180
2830	498734	156
2831	498890	171
2832	499061	191
2833	499252	206
2834	499458	174
2835	499632	180
2836	499812	132
2837	499944	155
2838	500099	157
2839	500256	184
2840	500440	202
2841	500642	178
2842	500820	148
2843	500968	182
2844	501150	203
2845	501353	179
2846	501532	206
2847	501738	189
2848	501927	216
2849	502143	211
2850	502354	201
2851	502555	155
2852	502710	153
2853	502863	229
2854	503092	198
2855	503290	195
2856	503485	117
2857	503602	156
2858	503758	239
2859	503997	225
2860	504222	231
2861	504453	243
2862	504696	206
2863	504902	188
2864	505090	196
2865	505286	211
2866	505497	199
2867	505696	195
2868	505891	161
2869	506052	184
2870	506236	155
2871	506391	199
2872	506590	195
2873	506785	165
2874	506950	215
2875	507165	197
2876	507362	181
2877	507543	197
2878	507740	181
2879	507921	197
2880	508118	181
2881	508299	197
2882	508496	181
2883	508677	197
2884	508874	197
2885	509071	181
2886	509252	197
2887	509449	189
2888	509638	189
2889	509827	181
2890	510008	199
2891	510207	146
2892	510353	164
2893	510517	199
2894	510716	199
2895	510915	204
2896	511119	161
2897	511280	153
2898	511433	153
2899	511586	162
2900	511748	195
2901	511943	181
2902	512124	195
2903	512319	181
2904	512500	157
2905	512657	165
2906	512822	161
2907	512983	169
2908	513152	164
2909	513316	147
2910	513463	195
2911	513658	144
2912	513802	192
2913	513994	213
2914	514207	192
2915	514399	210
2916	514609	211
2917	514820	197
2918	515017	181
2919	515198	216
2920	515414	235
2921	515649	219
2922	515868	187
2923	516055	187
2924	516242	159
2925	516401	201
2926	516602	149
2927	516751	237
2928	516988	214
2929	517202	159
2930	517361	207
2931	517568	194
2932	517762	204
2933	517966	162
2934	518128	162
2935	518290	130
2936	518420	130
2937	518550	225
2938	518775	153
2939	518928	156
2940	519084	165
2941	519249	161
2942	519410	166
2943	519576	166
2944	519742	166
2945	519908	166
2946	520074	166
2947	520240	150
2948	520390	144
2949	520534	140
2950	520674	204
2951	520878	191
2952	521069	177
2953	521246	166
2954	521412	149
2955	521561	151
2956	521712	226
2957	521938	217
2958	522155	134
2959	522289	151
2960	522440	192
2961	522632	160
2962	522792	134
2963	522926	210
2964	523136	140
2965	523276	140
2966	523416	160
2967	523576	144
2968	523720	231
2969	523951	161
2970	524112	166
2971	524278	140
2972	524418	172
2973	524590	185
2974	524775	127
2975	524902	118
2976	525020	118
2977	525138	159
2978	525297	200
2979	525497	139
2980	525636	139
2981	525775	126
2982	525901	126
2983	526027	126
2984	526153	143
2985	526296	165
2986	526461	188
2987	526649	171
2988	526820	195
2989	527015	179
2990	527194	144
2991	527338	224
2992	527562	185
2993	527747	161
2994	527908	182
2995	528090	200
2996	528290	223
2997	528513	227
2998	528740	227
2999	528967	159
3000	529126	220
3001	529346	164
3002	529510	237
3003	529747	211
3004	529958	134
3005	530092	150
3006	530242	191
3007	530433	169
3008	530602	214
3009	530816	161
3010	530977	156
3011	531133	156
3012	531289	164
3013	531453	177
3014	531630	223
3015	531853	225
3016	532078	199
3017	532277	190
3018	532467	134
3019	532601	202
3020	532803	160
3021	532963	165
3022	533128	168
3023	533296	210
3024	533506	210
3025	533716	210
3026	533926	210
3027	534136	183
3028	534319	202
3029	534521	150
3030	534671	185
3031	534856	177
3032	535033	192
3033	535225	184
3034	535409	140
3035	535549	132
3036	535681	155
3037	535836	155
3038	535991	183
3039	536174	192
3040	536366	155
3041	536521	148
3042	536669	153
3043	536822	193
3044	537015	179
3045	537194	208
3046	537402	189
3047	537591	196
3048	537787	197
3049	537984	214
3050	538198	155
3051	538353	155
3052	538508	229
3053	538737	214
3054	538951	181
3055	539132	117
3056	539249	190
3057	539439	239
3058	539678	225
3059	539903	231
3060	540134	243
3061	540377	228
3062	540605	206
3063	540811	200
3064	541011	196
3065	541207	195
3066	541402	155
3067	541557	205
3068	541762	184
3069	541946	155
3070	542101	195
3071	542296	155
3072	542451	165
3073	542616	205
3074	542821	197
3075	543018	181
3076	543199	181
3077	543380	197
3078	543577	197
3079	543774	181
3080	543955	197
3081	544152	181
3082	544333	181
3083	544514	197
3084	544711	181
3085	544892	181
3086	545073	181
3087	545254	181
3088	545435	189
3089	545624	199
3090	545823	146
3091	545969	180
3092	546149	189
3093	546338	189
3094	546527	183
3095	546710	212
3096	546922	187
3097	547109	187
3098	547296	162
3099	547458	190
3100	547648	195
3101	547843	195
3102	548038	181
3103	548219	139
3104	548358	165
3105	548523	155
3106	548678	169
3107	548847	164
3108	549011	147
3109	549158	195
3110	549353	144
3111	549497	200
3112	549697	213
3113	549910	174
3114	550084	211
3115	550295	211
3116	550506	197
3117	550703	181
3118	550884	222
3119	551106	235
3120	551341	219
3121	551560	189
3122	551749	187
3123	551936	158
3124	552094	215
3125	552309	149
3126	552458	139
3127	552597	214
3128	552811	159
3129	552970	207
3130	553177	200
3131	553377	204
3132	553581	162
3133	553743	162
3134	553905	130
3135	554035	130
3136	554165	221
3137	554386	153
3138	554539	156
3139	554695	165
3140	554860	153
3141	555013	166
3142	555179	166
3143	555345	166
3144	555511	166
3145	555677	166
3146	555843	150
3147	555993	144
3148	556137	140
3149	556277	190
3150	556467	177
3151	556644	167
3152	556811	146
3153	556957	149
3154	557106	151
3155	557257	220
3156	557477	217
3157	557694	134
3158	557828	145
3159	557973	161
3160	558134	160
3161	558294	134
3162	558428	149
3163	558577	136
3164	558713	140
3165	558853	160
3166	559013	144
3167	559157	239
3168	559396	181
3169	559577	166
3170	559743	140
3171	559883	172
3172	560055	233
3173	560288	127
3174	560415	118
3175	560533	118
3176	560651	137
3177	560788	200
3178	560988	139
3179	561127	139
3180	561266	126
3181	561392	126
3182	561518	126
3183	561644	143
3184	561787	165
3185	561952	178
3186	562130	168
3187	562298	151
3188	562449	179
3189	562628	144
3190	562772	182
3191	562954	199
3192	563153	161
3193	563314	186
3194	563500	200
3195	563700	230
3196	563930	161
3197	564091	158
3198	564249	159
3199	564408	220
3200	564628	166
3201	564794	237
3202	565031	211
3203	565242	134
3204	565376	150
3205	565526	191
3206	565717	169
3207	565886	214
3208	566100	161
3209	566261	156
3210	566417	156
3211	566573	164
3212	566737	177
3213	566914	223
3214	567137	225
3215	567362	185
3216	567547	180
3217	567727	162
3218	567889	196
3219	568085	160
3220	568245	165
3221	568410	168
3222	568578	210
3223	568788	210
3224	568998	210
3225	569208	210
3226	569418	183
3227	569601	202
3228	569803	150
3229	569953	171
3230	570124	190
3231	570314	204
3232	570518	171
3233	570689	180
3234	570869	155
3235	571024	155
3236	571179	161
3237	571340	181
3238	571521	192
3239	571713	165
3240	571878	148
3241	572026	153
3242	572179	193
3243	572372	179
3244	572551	210
3245	572761	171
3246	572932	176
3247	573108	197
3248	573305	214
3249	573519	155
3250	573674	153
3251	573827	223
3252	574050	214
3253	574264	195
3254	574459	169
3255	574628	190
3256	574818	223
3257	575041	239
3258	575280	215
3259	575495	227
3260	575722	206
3261	575928	206
3262	576134	200
3263	576334	200
3264	576534	195
3265	576729	155
3266	576884	201
3267	577085	144
3268	577229	199
3269	577428	195
3270	577623	155
3271	577778	165
3272	577943	213
3273	578156	181
3274	578337	197
3275	578534	181
3276	578715	197
3277	578912	197
3278	579109	181
3279	579290	181
3280	579471	197
3281	579668	181
3282	579849	181
3283	580030	197
3284	580227	181
3285	580408	181
3286	580589	189
3287	580778	189
3288	580967	189
3289	581156	146
3290	581302	164
3291	581466	189
3292	581655	189
3293	581844	183
3294	582027	218
3295	582245	187
3296	582432	187
3297	582619	162
3298	582781	190
3299	582971	195
3300	583166	181
3301	583347	195
3302	583542	157
3303	583699	165
3304	583864	161
3305	584025	167
3306	584192	164
3307	584356	147
3308	584503	201
3309	584704	144
3310	584848	197
3311	585045	219
3312	585264	174
3313	585438	211
3314	585649	197
3315	585846	211
3316	586057	222
3317	586279	226
3318	586505	219
3319	586724	199
3320	586923	153
3321	587076	189
3322	587265	158
3323	587423	145
3324	587568	149
3325	587717	139
3326	587856	214
3327	588070	159
3328	588229	201
3329	588430	200
3330	588630	186
3331	588816	162
3332	588978	162
3333	589140	130
3334	589270	130
3335	589400	225
3336	589625	153
3337	589778	163
3338	589941	165
3339	590106	153
3340	590259	166
3341	590425	166
3342	590591	166
3343	590757	166
3344	590923	166
3345	591089	174
3346	591263	144
3347	591407	140
3348	591547	190
3349	591737	177
3350	591914	191
3351	592105	158
3352	592263	149
3353	592412	151
3354	592563	224
3355	592787	217
3356	593004	134
3357	593138	151
3358	593289	161
3359	593450	160
3360	593610	134
3361	593744	149
3362	593893	136
3363	594029	140
3364	594169	162
3365	594331	144
3366	594475	203
3367	594678	171
3368	594849	166
3369	595015	140
3370	595155	172
3371	595327	233
3372	595560	127
3373	595687	120
3374	595807	120
3375	595927	137
3376	596064	192
3377	596256	139
3378	596395	139
3379	596534	126
3380	596660	126
3381	596786	126
3382	596912	114
3383	597026	165
3384	597191	114
3385	597305	174
3386	597479	133
3387	597612	191
3388	597803	130
3389	597933	182
3390	598115	199
3391	598314	161
3392	598475	186
3393	598661	200
3394	598861	216
3395	599077	161
3396	599238	158
3397	599396	155
3398	599551	197
3399	599748	166
3400	599914	237
3401	600151	199
3402	600350	134
3403	600484	195
3404	600679	191
3405	600870	168
3406	601038	196
3407	601234	161
3408	601395	156
3409	601551	158
3410	601709	177
3411	601886	177
3412	602063	209
3413	602272	211
3414	602483	190
3415	602673	190
3416	602863	162
3417	603025	202
3418	603227	160
3419	603387	165
3420	603552	168
3421	603720	206
3422	603926	206
3423	604132	206
3424	604338	206
3425	604544	183
3426	604727	192
3427	604919	150
3428	605069	185
3429	605254	190
3430	605444	190
3431	605634	181
3432	605815	140
3433	605955	161
3434	606116	155
3435	606271	155
3436	606426	162
3437	606588	202
3438	606790	185
3439	606975	187
3440	607162	161
3441	607323	163
3442	607486	179
3443	607665	206
3444	607871	171
3445	608042	176
3446	608218	214
3447	608432	214
3448	608646	210
3449	608856	159
3450	609015	227
3451	609242	196
3452	609438	181
3453	609619	149
3454	609768	196
3455	609964	223
3456	610187	239
3457	610426	215
3458	610641	227
3459	610868	210
3460	611078	188
3461	611266	196
3462	611462	200
3463	611662	155
3464	611817	199
3465	612016	201
3466	612217	144
3467	612361	203
3468	612564	155
3469	612719	199
3470	612918	131
3471	613049	181
3472	613230	181
3473	613411	197
3474	613608	181
3475	613789	197
3476	613986	181
3477	614167	197
3478	614364	181
3479	614545	197
3480	614742	197
3481	614939	181
3482	615120	197
3483	615317	181
3484	615498	189
3485	615687	189
3486	615876	181
3487	616057	189
3488	616246	146
3489	616392	164
3490	616556	199
3491	616755	199
3492	616954	203
3493	617157	218
3494	617375	189
3495	617564	208
3496	617772	162
3497	617934	195
3498	618129	195
3499	618324	181
3500	618505	195
3501	618700	157
3502	618857	165
3503	619022	155
3504	619177	167
3505	619344	159
3506	619503	147
3507	619650	181
3508	619831	144
3509	619975	197
3510	620172	219
3511	620391	179
3512	620570	211
3513	620781	197
3514	620978	211
3515	621189	222
3516	621411	226
3517	621637	219
3518	621856	197
3519	622053	189
3520	622242	153
3521	622395	158
3522	622553	145
3523	622698	149
3524	622847	139
3525	622986	200
3526	623186	159
3527	623345	201
3528	623546	194
3529	623740	208
3530	623948	162
3531	624110	162
3532	624272	130
3533	624402	130
3534	624532	217
3535	624749	153
3536	624902	163
3537	625065	165
3538	625230	161
3539	625391	166
3540	625557	166
3541	625723	166
3542	625889	166
3543	626055	166
3544	626221	172
3545	626393	144
3546	626537	140
3547	626677	139
3548	626816	167
3549	626983	191
3550	627174	148
3551	627322	151
3552	627473	151
3553	627624	226
3554	627850	207
3555	628057	134
3556	628191	145
3557	628336	161
3558	628497	160
3559	628657	134
3560	628791	149
3561	628940	136
3562	629076	140
3563	629216	162
3564	629378	144
3565	629522	185
3566	629707	161
3567	629868	166
3568	630034	140
3569	630174	172
3570	630346	233
3571	630579	127
3572	630706	118
3573	630824	118
3574	630942	137
3575	631079	147
3576	631226	139
3577	631365	139
3578	631504	126
3579	631630	126
3580	631756	126
3581	631882	114
3582	631996	149
3583	632145	114
3584	632259	168
3585	632427	161
3586	632588	173
3587	632761	161
3588	632922	241
3589	633163	196
3590	633359	161
3591	633520	128
3592	633648	197
3593	633845	149
3594	633994	161
3595	634155	167
3596	634322	149
3597	634471	197
3598	634668	166
3599	634834	229
3600	635063	146
3601	635209	134
3602	635343	211
3603	635554	183
3604	635737	140
3605	635877	214
3606	636091	161
3607	636252	156
3608	636408	201
3609	636609	191
3610	636800	177
3611	636977	223
3612	637200	225
3613	637425	180
3614	637605	180
3615	637785	162
3616	637947	196
3617	638143	160
3618	638303	165
3619	638468	168
3620	638636	206
3621	638842	206
3622	639048	206
3623	639254	206
3624	639460	183
3625	639643	192
3626	639835	150
3627	639985	171
3628	640156	190
3629	640346	206
3630	640552	158
3631	640710	180
3632	640890	155
3633	641045	157
3634	641202	155
3635	641357	162
3636	641519	202
3637	641721	179
3638	641900	173
3639	642073	153
3640	642226	206
3641	642432	179
3642	642611	208
3643	642819	211
3644	643030	147
3645	643177	214
3646	643391	200
3647	643591	183
3648	643774	157
3649	643931	192
3650	644123	141
3651	644264	195
3652	644459	151
3653	644610	154
3654	644764	241
3655	645005	239
3656	645244	234
3657	645478	212
3658	645690	226
3659	645916	154
3660	646070	200
3661	646270	196
3662	646466	155
3663	646621	195
3664	646816	161
3665	646977	188
3666	647165	203
3667	647368	155
3668	647523	205
3669	647728	129
3670	647857	181
3671	648038	181
3672	648219	197
3673	648416	181
3674	648597	181
3675	648778	181
3676	648959	197
3677	649156	181
3678	649337	197
3679	649534	197
3680	649731	181
3681	649912	197
3682	650109	181
3683	650290	189
3684	650479	181
3685	650660	181
3686	650841	199
3687	651040	148
3688	651188	186
3689	651374	199
3690	651573	199
3691	651772	183
3692	651955	177
3693	652132	153
3694	652285	198
3695	652483	162
3696	652645	195
3697	652840	190
3698	653030	195
3699	653225	195
3700	653420	147
3701	653567	165
3702	653732	161
3703	653893	167
3704	654060	159
3705	654219	147
3706	654366	195
3707	654561	196
3708	654757	205
3709	654962	213
3710	655175	179
3711	655354	197
3712	655551	211
3713	655762	211
3714	655973	222
3715	656195	226
3716	656421	235
3717	656656	197
3718	656853	153
3719	657006	189
3720	657195	158
3721	657353	158
3722	657511	190
3723	657701	139
3724	657840	200
3725	658040	159
3726	658199	154
3727	658353	200
3728	658553	208
3729	658761	162
3730	658923	162
3731	659085	130
3732	659215	130
3733	659345	203
3734	659548	153
3735	659701	163
3736	659864	165
3737	660029	153
3738	660182	166
3739	660348	166
3740	660514	166
3741	660680	166
3742	660846	166
3743	661012	150
3744	661162	140
3745	661302	140
3746	661442	151
3747	661593	191
3748	661784	191
3749	661975	145
3750	662120	151
3751	662271	151
3752	662422	226
3753	662648	207
3754	662855	134
3755	662989	151
3756	663140	161
3757	663301	160
3758	663461	134
3759	663595	149
3760	663744	136
3761	663880	142
3762	664022	162
3763	664184	144
3764	664328	183
3765	664511	181
3766	664692	141
3767	664833	140
3768	664973	172
3769	665145	225
3770	665370	127
3771	665497	118
3772	665615	118
3773	665733	137
3774	665870	147
3775	666017	139
3776	666156	139
3777	666295	126
3778	666421	126
3779	666547	126
3780	666673	114
3781	666787	149
3782	666936	114
3783	667050	174
3784	667224	176
3785	667400	190
3786	667590	143
3787	667733	234
3788	667967	196
3789	668163	152
3790	668315	128
3791	668443	159
3792	668602	149
3793	668751	161
3794	668912	167
3795	669079	168
3796	669247	193
3797	669440	166
3798	669606	210
3799	669816	146
3800	669962	134
3801	670096	211
3802	670307	183
3803	670490	140
3804	670630	214
3805	670844	161
3806	671005	156
3807	671161	199
3808	671360	187
3809	671547	177
3810	671724	223
3811	671947	211
3812	672158	190
3813	672348	190
3814	672538	162
3815	672700	200
3816	672900	160
3817	673060	165
3818	673225	168
3819	673393	210
3820	673603	210
3821	673813	210
3822	674023	210
3823	674233	183
3824	674416	169
3825	674585	156
3826	674741	185
3827	674926	190
3828	675116	192
3829	675308	156
3830	675464	180
3831	675644	155
3832	675799	155
3833	675954	155
3834	676109	160
3835	676269	192
3836	676461	200
3837	676661	187
3838	676848	153
3839	677001	206
3840	677207	179
3841	677386	210
3842	677596	211
3843	677807	145
3844	677952	214
3845	678166	200
3846	678366	183
3847	678549	159
3848	678708	174
3849	678882	141
3850	679023	181
3851	679204	169
3852	679373	156
3853	679529	241
3854	679770	223
3855	679993	234
3856	680227	206
3857	680433	192
3858	680625	154
3859	680779	200
3860	680979	200
3861	681179	199
3862	681378	195
3863	681573	161
3864	681734	195
3865	681929	163
3866	682092	199
3867	682291	205
3868	682496	133
3869	682629	181
3870	682810	181
3871	682991	181
3872	683172	197
3873	683369	181
3874	683550	181
3875	683731	197
3876	683928	181
3877	684109	181
3878	684290	197
3879	684487	181
3880	684668	181
3881	684849	197
3882	685046	181
3883	685227	215
3884	685442	215
3885	685657	199
3886	685856	191
3887	686047	186
3888	686233	189
3889	686422	189
3890	686611	183
3891	686794	177
3892	686971	187
3893	687158	168
3894	687326	195
3895	687521	195
3896	687716	190
3897	687906	195
3898	688101	181
3899	688282	202
3900	688484	142
3901	688626	155
3902	688781	167
3903	688948	159
3904	689107	147
3905	689254	195
3906	689449	196
3907	689645	189
3908	689834	213
3909	690047	179
3910	690226	197
3911	690423	211
3912	690634	197
3913	690831	222
3914	691053	216
3915	691269	219
3916	691488	163
3917	691651	187
3918	691838	153
3919	691991	158
3920	692149	158
3921	692307	190
3922	692497	189
3923	692686	214
3924	692900	159
3925	693059	154
3926	693213	200
3927	693413	190
3928	693603	162
3929	693765	162
3930	693927	130
3931	694057	130
3932	694187	230
3933	694417	153
3934	694570	163
3935	694733	165
3936	694898	153
3937	695051	166
3938	695217	166
3939	695383	166
3940	695549	166
3941	695715	166
3942	695881	150
3943	696031	140
3944	696171	140
3945	696311	151
3946	696462	191
3947	696653	177
3948	696830	157
3949	696987	151
3950	697138	151
3951	697289	226
3952	697515	138
3953	697653	134
3954	697787	145
3955	697932	159
3956	698091	194
3957	698285	134
3958	698419	140
3959	698559	140
3960	698699	142
3961	698841	162
3962	699003	144
3963	699147	183
3964	699330	166
3965	699496	141
3966	699637	140
3967	699777	172
3968	699949	206
3969	700155	128
3970	700283	118
3971	700401	118
3972	700519	150
3973	700669	147
3974	700816	139
3975	700955	139
3976	701094	126
3977	701220	126
3978	701346	126
3979	701472	114
3980	701586	124
3981	701710	114
3982	701824	146
3983	701970	182
3984	702152	172
3985	702324	163
3986	702487	228
3987	702715	204
3988	702919	152
3989	703071	124
3990	703195	141
3991	703336	145
3992	703481	163
3993	703644	167
3994	703811	168
3995	703979	196
3996	704175	210
3997	704385	210
3998	704595	208
3999	704803	134
4000	704937	217
4001	705154	183
4002	705337	160
4003	705497	196
4004	705693	161
4005	705854	156
4006	706010	181
4007	706191	187
4008	706378	177
4009	706555	223
4010	706778	225
4011	707003	180
4012	707183	180
4013	707363	162
4014	707525	194
4015	707719	160
4016	707879	165
4017	708044	168
4018	708212	210
4019	708422	210
4020	708632	210
4021	708842	210
4022	709052	183
4023	709235	183
4024	709418	150
4025	709568	171
4026	709739	190
4027	709929	206
4028	710135	155
4029	710290	180
4030	710470	155
4031	710625	161
4032	710786	155
4033	710941	160
4034	711101	192
4035	711293	200
4036	711493	173
4037	711666	161
4038	711827	196
4039	712023	212
4040	712235	206
4041	712441	193
4042	712634	147
4043	712781	200
4044	712981	210
4045	713191	203
4046	713394	157
4047	713551	186
4048	713737	141
4049	713878	176
4050	714054	149
4051	714203	190
4052	714393	241
4053	714634	223
4054	714857	218
4055	715075	192
4056	715267	197
4057	715464	154
4058	715618	196
4059	715814	200
4060	716014	195
4061	716209	155
4062	716364	205
4063	716569	195
4064	716764	163
4065	716927	203
4066	717130	165
4067	717295	133
4068	717428	181
4069	717609	197
4070	717806	181
4071	717987	197
4072	718184	181
4073	718365	181
4074	718546	181
4075	718727	197
4076	718924	181
4077	719105	181
4078	719286	197
4079	719483	181
4080	719664	197
4081	719861	181
4082	720042	179
4083	720221	189
4084	720410	189
4085	720599	177
4086	720776	184
4087	720960	189
4088	721149	189
4089	721338	203
4090	721541	177
4091	721718	187
4092	721905	168
4093	722073	195
4094	722268	190
4095	722458	195
4096	722653	195
4097	722848	181
4098	723029	202
4099	723231	142
4100	723373	161
4101	723534	169
4102	723703	159
4103	723862	147
4104	724009	168
4105	724177	182
4106	724359	189
4107	724548	219
4108	724767	179
4109	724946	211
4110	725157	211
4111	725368	197
4112	725565	222
4113	725787	216
4114	726003	219
4115	726222	199
4116	726421	187
4117	726608	187
4118	726795	158
4119	726953	158
4120	727111	190
4121	727301	189
4122	727490	214
4123	727704	159
4124	727863	154
4125	728017	194
4126	728211	208
4127	728419	162
4128	728581	162
4129	728743	130
4130	728873	130
4131	729003	225
4132	729228	153
4133	729381	136
4134	729517	165
4135	729682	161
4136	729843	166
4137	730009	166
4138	730175	166
4139	730341	166
4140	730507	166
4141	730673	150
4142	730823	140
4143	730963	140
4144	731103	149
4145	731252	191
4146	731443	177
4147	731620	147
4148	731767	151
4149	731918	151
4150	732069	220
4151	732289	138
4152	732427	134
4153	732561	154
4154	732715	159
4155	732874	160
4156	733034	134
4157	733168	140
4158	733308	140
4159	733448	142
4160	733590	162
4161	733752	144
4162	733896	186
4163	734082	162
4164	734244	141
4165	734385	140
4166	734525	172
4167	734697	206
4168	734903	128
4169	735031	120
4170	735151	120
4171	735271	174
4172	735445	147
4173	735592	139
4174	735731	139
4175	735870	126
4176	735996	126
4177	736122	126
4178	736248	124
4179	736372	124
4180	736496	148
4181	736644	146
4182	736790	152
4183	736942	143
4184	737085	163
4185	737248	161
4186	737409	193
4187	737602	152
4188	737754	126
4189	737880	159
4190	738039	145
4191	738184	163
4192	738347	167
4193	738514	168
4194	738682	196
4195	738878	210
4196	739088	192
4197	739280	208
4198	739488	154
4199	739642	217
4200	739859	183
4201	740042	165
4202	740207	214
4203	740421	161
4204	740582	158
4205	740740	189
4206	740929	187
4207	741116	177
4208	741293	209
4209	741502	225
4210	741727	190
4211	741917	190
4212	742107	171
4213	742278	194
4214	742472	162
4215	742634	165
4216	742799	168
4217	742967	206
4218	743173	206
4219	743379	206
4220	743585	139
4221	743724	183
4222	743907	213
4223	744120	150
4224	744270	185
4225	744455	190
4226	744645	192
4227	744837	198
4228	745035	140
4229	745175	155
4230	745330	155
4231	745485	157
4232	745642	202
4233	745844	202
4234	746046	194
4235	746240	179
4236	746419	196
4237	746615	196
4238	746811	212
4239	747023	208
4240	747231	193
4241	747424	145
4242	747569	200
4243	747769	210
4244	747979	203
4245	748182	155
4246	748337	146
4247	748483	141
4248	748624	174
4249	748798	151
4250	748949	190
4251	749139	225
4252	749364	239
4253	749603	218
4254	749821	192
4255	750013	197
4256	750210	154
4257	750364	200
4258	750564	196
4259	750760	195
4260	750955	155
4261	751110	195
4262	751305	155
4263	751460	207
4264	751667	203
4265	751870	165
4266	752035	205
4267	752240	197
4268	752437	197
4269	752634	181
4270	752815	197
4271	753012	181
4272	753193	197
4273	753390	181
4274	753571	197
4275	753768	181
4276	753949	181
4277	754130	197
4278	754327	181
4279	754508	197
4280	754705	215
4281	754920	171
4282	755091	181
4283	755272	189
4284	755461	188
4285	755649	209
4286	755858	199
4287	756057	202
4288	756259	180
4289	756439	177
4290	756616	189
4291	756805	203
4292	757008	195
4293	757203	190
4294	757393	195
4295	757588	181
4296	757769	195
4297	757964	192
4298	758156	142
4299	758298	155
4300	758453	169
4301	758622	163
4302	758785	147
4303	758932	150
4304	759082	182
4305	759264	197
4306	759461	219
4307	759680	195
4308	759875	211
4309	760086	197
4310	760283	211
4311	760494	222
4312	760716	216
4313	760932	235
4314	761167	163
4315	761330	189
4316	761519	187
4317	761706	158
4318	761864	158
4319	762022	176
4320	762198	189
4321	762387	214
4322	762601	159
4323	762760	162
4324	762922	200
4325	763122	208
4326	763330	162
4327	763492	170
4328	763662	130
4329	763792	130
4330	763922	230
4331	764152	153
4332	764305	136
4333	764441	165
4334	764606	169
4335	764775	166
4336	764941	166
4337	765107	166
4338	765273	166
4339	765439	166
4340	765605	174
4341	765779	140
4342	765919	140
4343	766059	139
4344	766198	177
4345	766375	167
4346	766542	145
4347	766687	149
4348	766836	151
4349	766987	224
4350	767211	138
4351	767349	134
4352	767483	160
4353	767643	159
4354	767802	160
4355	767962	134
4356	768096	140
4357	768236	140
4358	768376	142
4359	768518	162
4360	768680	144
4361	768824	186
4362	769010	172
4363	769182	141
4364	769323	140
4365	769463	172
4366	769635	188
4367	769823	128
4368	769951	118
4369	770069	118
4370	770187	150
4371	770337	147
4372	770484	139
4373	770623	192
4374	770815	126
4375	770941	126
4376	771067	126
4377	771193	124
4378	771317	124
4379	771441	144
4380	771585	170
4381	771755	179
4382	771934	149
4383	772083	159
4384	772242	161
4385	772403	193
4386	772596	152
4387	772748	126
4388	772874	175
4389	773049	197
4390	773246	163
4391	773409	167
4392	773576	168
4393	773744	192
4394	773936	208
4395	774144	160
4396	774304	208
4397	774512	154
4398	774666	179
4399	774845	144
4400	774989	165
4401	775154	214
4402	775368	161
4403	775529	156
4404	775685	189
4405	775874	187
4406	776061	177
4407	776238	223
4408	776461	211
4409	776672	180
4410	776852	180
4411	777032	179
4412	777211	188
4413	777399	162
4414	777561	165
4415	777726	168
4416	777894	206
4417	778100	206
4418	778306	206
4419	778512	153
4420	778665	183
4421	778848	219
4422	779067	150
4423	779217	183
4424	779400	190
4425	779590	210
4426	779800	184
4427	779984	140
4428	780124	157
4429	780281	155
4430	780436	155
4431	780591	192
4432	780783	202
4433	780985	194
4434	781179	165
4435	781344	196
4436	781540	202
4437	781742	212
4438	781954	210
4439	782164	211
4440	782375	147
4441	782522	215
4442	782737	210
4443	782947	165
4444	783112	153
4445	783265	154
4446	783419	155
4447	783574	180
4448	783754	169
4449	783923	133
4450	784056	225
4451	784281	239
4452	784520	240
4453	784760	192
4454	784952	187
4455	785139	154
4456	785293	200
4457	785493	200
4458	785693	155
4459	785848	199
4460	786047	195
4461	786242	155
4462	786397	203
4463	786600	163
4464	786763	209
4465	786972	189
4466	787161	197
4467	787358	197
4468	787555	181
4469	787736	181
4470	787917	197
4471	788114	197
4472	788311	181
4473	788492	197
4474	788689	181
4475	788870	181
4476	789051	197
4477	789248	181
4478	789429	189
4479	789618	189
4480	789807	171
4481	789978	181
4482	790159	199
4483	790358	174
4484	790532	209
4485	790741	199
4486	790940	196
4487	791136	194
4488	791330	243
4489	791573	153
4490	791726	203
4491	791929	181
4492	792110	195
4493	792305	195
4494	792500	181
4495	792681	195
4496	792876	192
4497	793068	142
4498	793210	161
4499	793371	169
4500	793540	163
4501	793703	147
4502	793850	168
4503	794018	143
4504	794161	223
4505	794384	213
4506	794597	195
4507	794792	211
4508	795003	197
4509	795200	211
4510	795411	222
4511	795633	216
4512	795849	235
4513	796084	197
4514	796281	153
4515	796434	151
4516	796585	158
4517	796743	158
4518	796901	176
4519	797077	175
4520	797252	200
4521	797452	159
4522	797611	160
4523	797771	200
4524	797971	190
4525	798161	162
4526	798323	170
4527	798493	130
4528	798623	130
4529	798753	225
4530	798978	153
4531	799131	136
4532	799267	165
4533	799432	169
4534	799601	166
4535	799767	166
4536	799933	166
4537	800099	166
4538	800265	166
4539	800431	172
4540	800603	140
4541	800743	140
4542	800883	139
4543	801022	177
4544	801199	169
4545	801368	157
4546	801525	149
4547	801674	151
4548	801825	226
4549	802051	138
4550	802189	218
4551	802407	154
4552	802561	159
4553	802720	160
4554	802880	134
4555	803014	140
4556	803154	140
4557	803294	142
4558	803436	162
4559	803598	144
4560	803742	182
4561	803924	165
4562	804089	128
4563	804217	140
4564	804357	205
4565	804562	172
4566	804734	128
4567	804862	118
4568	804980	118
4569	805098	162
4570	805260	147
4571	805407	139
4572	805546	192
4573	805738	126
4574	805864	126
4575	805990	126
4576	806116	124
4577	806240	124
4578	806364	124
4579	806488	158
4580	806646	154
4581	806800	179
4582	806979	123
4583	807102	161
4584	807263	201
4585	807464	205
4586	807669	175
4587	807844	141
4588	807985	197
4589	808182	163
4590	808345	159
4591	808504	192
4592	808696	143
4593	808839	187
4594	809026	160
4595	809186	194
4596	809380	187
4597	809567	179
4598	809746	150
4599	809896	167
4600	810063	196
4601	810259	161
4602	810420	156
4603	810576	189
4604	810765	187
4605	810952	177
4606	811129	223
4607	811352	225
4608	811577	190
4609	811767	190
4610	811957	171
4611	812128	177
4612	812305	162
4613	812467	165
4614	812632	168
4615	812800	210
4616	813010	210
4617	813220	210
4618	813430	139
4619	813569	183
4620	813752	219
4621	813971	150
4622	814121	183
4623	814304	190
4624	814494	164
4625	814658	197
4626	814855	180
4627	815035	155
4628	815190	155
4629	815345	161
4630	815506	202
4631	815708	192
4632	815900	205
4633	816105	175
4634	816280	186
4635	816466	202
4636	816668	198
4637	816866	206
4638	817072	211
4639	817283	145
4640	817428	215
4641	817643	196
4642	817839	165
4643	818004	159
4644	818163	186
4645	818349	155
4646	818504	180
4647	818684	149
4648	818833	133
4649	818966	238
4650	819204	239
4651	819443	240
4652	819683	184
4653	819867	187
4654	820054	154
4655	820208	186
4656	820394	200
4657	820594	155
4658	820749	195
4659	820944	155
4660	821099	199
4661	821298	203
4662	821501	163
4663	821664	205
4664	821869	197
4665	822066	197
4666	822263	181
4667	822444	197
4668	822641	181
4669	822822	197
4670	823019	197
4671	823216	181
4672	823397	181
4673	823578	197
4674	823775	181
4675	823956	181
4676	824137	197
4677	824334	181
4678	824515	181
4679	824696	179
4680	824875	189
4681	825064	199
4682	825263	177
4683	825440	201
4684	825641	189
4685	825830	190
4686	826020	194
4687	826214	243
4688	826457	187
4689	826644	163
4690	826807	181
4691	826988	195
4692	827183	181
4693	827364	195
4694	827559	195
4695	827754	155
4696	827909	178
4697	828087	155
4698	828242	169
4699	828411	163
4700	828574	147
4701	828721	150
4702	828871	143
4703	829014	226
4704	829240	213
4705	829453	213
4706	829666	197
4707	829863	211
4708	830074	211
4709	830285	222
4710	830507	224
4711	830731	235
4712	830966	197
4713	831163	187
4714	831350	151
4715	831501	177
4716	831678	158
4717	831836	150
4718	831986	175
4719	832161	200
4720	832361	159
4721	832520	166
4722	832686	185
4723	832871	205
4724	833076	162
4725	833238	170
4726	833408	130
4727	833538	130
4728	833668	203
4729	833871	153
4730	834024	136
4731	834160	165
4732	834325	169
4733	834494	166
4734	834660	166
4735	834826	166
4736	834992	166
4737	835158	166
4738	835324	150
4739	835474	140
4740	835614	140
4741	835754	179
4742	835933	167
4743	836100	169
4744	836269	147
4745	836416	149
4746	836565	151
4747	836716	226
4748	836942	193
4749	837135	218
4750	837353	154
4751	837507	159
4752	837666	160
4753	837826	134
4754	837960	140
4755	838100	140
4756	838240	142
4757	838382	162
4758	838544	208
4759	838752	182
4760	838934	161
4761	839095	130
4762	839225	249
4763	839474	159
4764	839633	172
4765	839805	124
4766	839929	118
4767	840047	118
4768	840165	150
4769	840315	147
4770	840462	139
4771	840601	192
4772	840793	126
4773	840919	126
4774	841045	126
4775	841171	124
4776	841295	149
4777	841444	120
4778	841564	166
4779	841730	182
4780	841912	165
4781	842077	123
4782	842200	161
4783	842361	218
4784	842579	201
4785	842780	179
4786	842959	175
4787	843134	197
4788	843331	163
4789	843494	124
4790	843618	192
4791	843810	163
4792	843973	187
4793	844160	160
4794	844320	194
4795	844514	187
4796	844701	167
4797	844868	180
4798	845048	167
4799	845215	127
4800	845342	161
4801	845503	156
4802	845659	175
4803	845834	249
4804	846083	177
4805	846260	223
4806	846483	225
4807	846708	180
4808	846888	180
4809	847068	167
4810	847235	177
4811	847412	162
4812	847574	165
4813	847739	168
4814	847907	210
4815	848117	210
4816	848327	210
4817	848537	153
4818	848690	172
4819	848862	201
4820	849063	156
4821	849219	179
4822	849398	190
4823	849588	194
4824	849782	183
4825	849965	180
4826	850145	161
4827	850306	155
4828	850461	155
4829	850616	192
4830	850808	192
4831	851000	205
4832	851205	161
4833	851366	186
4834	851552	188
4835	851740	212
4836	851952	208
4837	852160	193
4838	852353	185
4839	852538	215
4840	852753	196
4841	852949	165
4842	853114	157
4843	853271	146
4844	853417	155
4845	853572	192
4846	853764	151
4847	853915	207
4848	854122	238
4849	854360	223
4850	854583	224
4851	854807	184
4852	854991	171
4853	855162	154
4854	855316	190
4855	855506	128
4856	855634	199
4857	855833	195
4858	856028	155
4859	856183	195
4860	856378	163
4861	856541	207
4862	856748	205
4863	856953	197
4864	857150	181
4865	857331	181
4866	857512	197
4867	857709	181
4868	857890	197
4869	858087	181
4870	858268	197
4871	858465	181
4872	858646	197
4873	858843	197
4874	859040	181
4875	859221	197
4876	859418	181
4877	859599	181
4878	859780	179
4879	859959	189
4880	860148	189
4881	860337	179
4882	860516	201
4883	860717	189
4884	860906	204
4885	861110	194
4886	861304	229
4887	861533	187
4888	861720	163
4889	861883	195
4890	862078	195
4891	862273	181
4892	862454	195
4893	862649	181
4894	862830	155
4895	862985	172
4896	863157	161
4897	863318	169
4898	863487	163
4899	863650	147
4900	863797	168
4901	863965	143
4902	864108	161
4903	864269	166
4904	864435	195
4905	864630	197
4906	864827	211
4907	865038	197
4908	865235	222
4909	865457	185
4910	865642	235
4911	865877	199
4912	866076	187
4913	866263	155
4914	866418	177
4915	866595	193
4916	866788	180
4917	866968	189
4918	867157	214
4919	867371	159
4920	867530	166
4921	867696	171
4922	867867	205
4923	868072	162
4924	868234	170
4925	868404	130
4926	868534	130
4927	868664	221
4928	868885	153
4929	869038	136
4930	869174	229
4931	869403	169
4932	869572	166
4933	869738	166
4934	869904	166
4935	870070	166
4936	870236	166
4937	870402	150
4938	870552	140
4939	870692	140
4940	870832	165
4941	870997	191
4942	871188	169
4943	871357	147
4944	871504	149
4945	871653	151
4946	871804	226
4947	872030	193
4948	872223	198
4949	872421	154
4950	872575	159
4951	872734	160
4952	872894	134
4953	873028	140
4954	873168	140
4955	873308	142
4956	873450	138
4957	873588	208
4958	873796	165
4959	873961	171
4960	874132	130
4961	874262	231
4962	874493	189
4963	874682	172
4964	874854	124
4965	874978	120
4966	875098	120
4967	875218	172
4968	875390	147
4969	875537	139
4970	875676	176
4971	875852	126
4972	875978	126
4973	876104	126
4974	876230	124
4975	876354	151
4976	876505	122
4977	876627	202
4978	876829	154
4979	876983	169
4980	877152	159
4981	877311	228
4982	877539	214
4983	877753	148
4984	877901	179
4985	878080	182
4986	878262	197
4987	878459	209
4988	878668	142
4989	878810	192
4990	879002	163
4991	879165	167
4992	879332	160
4993	879492	192
4994	879684	192
4995	879876	152
4996	880028	166
4997	880194	167
4998	880361	125
4999	880486	161
5000	880647	156
5001	880803	175
5002	880978	185
5003	881163	177
5004	881340	209
5005	881549	211
5006	881760	190
5007	881950	190
5008	882140	171
5009	882311	177
5010	882488	162
5011	882650	165
5012	882815	168
5013	882983	206
5014	883189	206
5015	883395	206
5016	883601	153
5017	883754	172
5018	883926	177
5019	884103	150
5020	884253	165
5021	884418	190
5022	884608	164
5023	884772	196
5024	884968	180
5025	885148	155
5026	885303	157
5027	885460	155
5028	885615	202
5029	885817	144
5030	885961	199
5031	886160	181
5032	886341	206
5033	886547	188
5034	886735	212
5035	886947	210
5036	887157	193
5037	887350	149
5038	887499	201
5039	887700	210
5040	887910	165
5041	888075	159
5042	888234	154
5043	888388	155
5044	888543	178
5045	888721	169
5046	888890	217
5047	889107	238
5048	889345	223
5049	889568	224
5050	889792	155
5051	889947	165
5052	890112	154
5053	890266	190
5054	890456	128
5055	890584	195
5056	890779	155
5057	890934	199
5058	891133	195
5059	891328	163
5060	891491	203
5061	891694	165
5062	891859	161
5063	892020	181
5064	892201	181
5065	892382	197
5066	892579	181
5067	892760	181
5068	892941	181
5069	893122	197
5070	893319	181
5071	893500	197
5072	893697	197
5073	893894	181
5074	894075	197
5075	894272	189
5076	894461	189
5077	894650	171
5078	894821	181
5079	895002	189
5080	895191	179
5081	895370	198
5082	895568	199
5083	895767	180
5084	895947	151
5085	896098	229
5086	896327	189
5087	896516	214
5088	896730	195
5089	896925	181
5090	897106	195
5091	897301	195
5092	897496	181
5093	897677	155
5094	897832	155
5095	897987	155
5096	898142	128
5097	898270	163
5098	898433	147
5099	898580	150
5100	898730	143
5101	898873	161
5102	899034	166
5103	899200	152
5104	899352	211
5105	899563	211
5106	899774	197
5107	899971	222
5108	900193	205
5109	900398	235
5110	900633	163
5111	900796	189
5112	900985	149
5113	901134	177
5114	901311	193
5115	901504	180
5116	901684	189
5117	901873	214
5118	902087	159
5119	902246	166
5120	902412	185
5121	902597	187
5122	902784	162
5123	902946	199
5124	903145	130
5125	903275	130
5126	903405	225
5127	903630	173
5128	903803	136
5129	903939	229
5130	904168	184
5131	904352	166
5132	904518	166
5133	904684	166
5134	904850	166
5135	905016	166
5136	905182	150
5137	905332	140
5138	905472	140
5139	905612	183
5140	905795	191
5141	905986	169
5142	906155	145
5143	906300	151
5144	906451	151
5145	906602	220
5146	906822	193
5147	907015	151
5148	907166	154
5149	907320	159
5150	907479	169
5151	907648	134
5152	907782	140
5153	907922	140
5154	908062	142
5155	908204	138
5156	908342	208
5157	908550	165
5158	908715	171
5159	908886	130
5160	909016	156
5161	909172	189
5162	909361	172
5163	909533	124
5164	909657	118
5165	909775	118
5166	909893	160
5167	910053	139
5168	910192	139
5169	910331	176
5170	910507	126
5171	910633	126
5172	910759	126
5173	910885	124
5174	911009	151
5175	911160	124
5176	911284	210
5177	911494	154
5178	911648	169
5179	911817	123
5180	911940	221
5181	912161	218
5182	912379	148
5183	912527	222
5184	912749	176
5185	912925	197
5186	913122	169
5187	913291	158
5188	913449	192
5189	913641	163
5190	913804	203
5191	914007	155
5192	914162	192
5193	914354	192
5194	914546	134
5195	914680	139
5196	914819	167
5197	914986	127
5198	915113	156
5199	915269	156
5200	915425	122
5201	915547	185
5202	915732	173
5203	915905	223
5204	916128	211
5205	916339	180
5206	916519	180
5207	916699	177
5208	916876	177
5209	917053	168
5210	917221	165
5211	917386	168
5212	917554	206
5213	917760	206
5214	917966	206
5215	918172	139
5216	918311	172
5217	918483	177
5218	918660	150
5219	918810	179
5220	918989	190
5221	919179	164
5222	919343	210
5223	919553	140
5224	919693	155
5225	919848	155
5226	920003	155
5227	920158	202
5228	920360	144
5229	920504	199
5230	920703	167
5231	920870	196
5232	921066	188
5233	921254	212
5234	921466	206
5235	921672	211
5236	921883	163
5237	922046	201
5238	922247	210
5239	922457	165
5240	922622	161
5241	922783	194
5242	922977	155
5243	923132	243
5244	923375	149
5245	923524	217
5246	923741	222
5247	923963	239
5248	924202	242
5249	924444	155
5250	924599	165
5251	924764	154
5252	924918	186
5253	925104	128
5254	925232	195
5255	925427	155
5256	925582	207
5257	925789	155
5258	925944	207
5259	926151	203
5260	926354	165
5261	926519	161
5262	926680	181
5263	926861	181
5264	927042	181
5265	927223	197
5266	927420	181
5267	927601	181
5268	927782	197
5269	927979	181
5270	928160	181
5271	928341	197
5272	928538	181
5273	928719	181
5274	928900	189
5275	929089	189
5276	929278	171
5277	929449	181
5278	929630	199
5279	929829	215
5280	930044	198
5281	930242	199
5282	930441	194
5283	930635	149
5284	930784	224
5285	931008	153
5286	931161	210
5287	931371	195
5288	931566	181
5289	931747	195
5290	931942	181
5291	932123	195
5292	932318	156
5293	932474	161
5294	932635	161
5295	932796	128
5296	932924	163
5297	933087	147
5298	933234	168
5299	933402	143
5300	933545	161
5301	933706	166
5302	933872	152
5303	934024	211
5304	934235	197
5305	934432	211
5306	934643	222
5307	934865	195
5308	935060	219
5309	935279	197
5310	935476	153
5311	935629	149
5312	935778	177
5313	935955	193
5314	936148	176
5315	936324	189
5316	936513	214
5317	936727	159
5318	936886	166
5319	937052	171
5320	937223	205
5321	937428	162
5322	937590	199
5323	937789	130
5324	937919	130
5325	938049	221
5326	938270	153
5327	938423	136
5328	938559	154
5329	938713	182
5330	938895	166
5331	939061	166
5332	939227	166
5333	939393	166
5334	939559	166
5335	939725	174
5336	939899	140
5337	940039	140
5338	940179	169
5339	940348	191
5340	940539	169
5341	940708	151
5342	940859	151
5343	941010	151
5344	941161	224
5345	941385	179
5346	941564	151
5347	941715	156
5348	941871	159
5349	942030	160
5350	942190	134
5351	942324	140
5352	942464	140
5353	942604	149
5354	942753	138
5355	942891	204
5356	943095	165
5357	943260	165
5358	943425	129
5359	943554	156
5360	943710	205
5361	943915	172
5362	944087	124
5363	944211	118
5364	944329	118
5365	944447	162
5366	944609	139
5367	944748	139
5368	944887	192
5369	945079	126
5370	945205	126
5371	945331	126
5372	945457	124
5373	945581	139
5374	945720	122
5375	945842	210
5376	946052	176
5377	946228	169
5378	946397	123
5379	946520	154
5380	946674	200
5381	946874	148
5382	947022	222
5383	947244	189
5384	947433	134
5385	947567	191
5386	947758	124
5387	947882	192
5388	948074	163
5389	948237	162
5390	948399	155
5391	948554	172
5392	948726	192
5393	948918	162
5394	949080	139
5395	949219	151
5396	949370	125
5397	949495	156
5398	949651	156
5399	949807	120
5400	949927	249
5401	950176	173
5402	950349	223
5403	950572	211
5404	950783	190
5405	950973	190
5406	951163	171
5407	951334	177
5408	951511	168
5409	951679	165
5410	951844	168
5411	952012	210
5412	952222	210
5413	952432	210
5414	952642	153
5415	952795	183
5416	952978	177
5417	953155	150
5418	953305	165
5419	953470	190
5420	953660	210
5421	953870	210
5422	954080	140
5423	954220	155
5424	954375	161
5425	954536	155
5426	954691	192
5427	954883	144
5428	955027	208
5429	955235	171
5430	955406	206
5431	955612	188
5432	955800	198
5433	955998	208
5434	956206	211
5435	956417	127
5436	956544	215
5437	956759	210
5438	956969	165
5439	957134	157
5440	957291	184
5441	957475	155
5442	957630	243
5443	957873	151
5444	958024	215
5445	958239	222
5446	958461	239
5447	958700	242
5448	958942	155
5449	959097	165
5450	959262	154
5451	959416	190
5452	959606	128
5453	959734	155
5454	959889	199
5455	960088	207
5456	960295	155
5457	960450	203
5458	960653	163
5459	960816	209
5460	961025	210
5461	961235	181
5462	961416	197
5463	961613	181
5464	961794	197
5465	961991	197
5466	962188	181
5467	962369	181
5468	962550	197
5469	962747	181
5470	962928	181
5471	963109	197
5472	963306	181
5473	963487	181
5474	963668	181
5475	963849	205
5476	964054	215
5477	964269	199
5478	964468	205
5479	964673	190
5480	964863	189
5481	965052	180
5482	965232	139
5483	965371	224
5484	965595	187
5485	965782	214
5486	965996	181
5487	966177	195
5488	966372	195
5489	966567	181
5490	966748	195
5491	966943	153
5492	967096	155
5493	967251	151
5494	967402	126
5495	967528	163
5496	967691	147
5497	967838	150
5498	967988	143
5499	968131	161
5500	968292	166
5501	968458	152
5502	968610	211
5503	968821	197
5504	969018	211
5505	969229	216
5506	969445	203
5507	969648	219
5508	969867	197
5509	970064	187
5510	970251	153
5511	970404	177
5512	970581	193
5513	970774	176
5514	970950	175
5515	971125	200
5516	971325	159
5517	971484	166
5518	971650	185
5519	971835	205
5520	972040	162
5521	972202	179
5522	972381	130
5523	972511	130
5524	972641	225
5525	972866	153
5526	973019	136
5527	973155	154
5528	973309	166
5529	973475	166
5530	973641	166
5531	973807	166
5532	973973	166
5533	974139	166
5534	974305	172
5535	974477	140
5536	974617	140
5537	974757	183
5538	974940	177
5539	975117	164
5540	975281	149
5541	975430	151
5542	975581	151
5543	975732	226
5544	975958	179
5545	976137	151
5546	976288	206
5547	976494	159
5548	976653	136
5549	976789	134
5550	976923	140
5551	977063	234
5552	977297	149
5553	977446	138
5554	977584	204
5555	977788	165
5556	977953	161
5557	978114	129
5558	978243	156
5559	978399	201
5560	978600	172
5561	978772	124
5562	978896	118
5563	979014	118
5564	979132	162
5565	979294	139
5566	979433	139
5567	979572	192
5568	979764	126
5569	979890	126
5570	980016	126
5571	980142	124
5572	980266	139
5573	980405	108
5574	980513	133
5575	980646	176
5576	980822	123
5577	980945	134
5578	981079	152
5579	981231	199
5580	981430	151
5581	981581	202
5582	981783	181
5583	981964	134
5584	982098	154
5585	982252	145
5586	982397	219
5587	982616	219
5588	982835	168
5589	983003	155
5590	983158	181
5591	983339	205
5592	983544	152
5593	983696	139
5594	983835	151
5595	983986	127
5596	984113	156
5597	984269	158
5598	984427	118
5599	984545	185
5600	984730	173
5601	984903	223
5602	985126	225
5603	985351	180
5604	985531	180
5605	985711	179
5606	985890	177
5607	986067	168
5608	986235	165
5609	986400	168
5610	986568	210
5611	986778	210
5612	986988	210
5613	987198	139
5614	987337	183
5615	987520	177
5616	987697	150
5617	987847	179
5618	988026	190
5619	988216	164
5620	988380	196
5621	988576	138
5622	988714	155
5623	988869	155
5624	989024	157
5625	989181	192
5626	989373	140
5627	989513	208
5628	989721	161
5629	989882	196
5630	990078	188
5631	990266	212
5632	990478	210
5633	990688	193
5634	990881	163
5635	991044	215
5636	991259	196
5637	991455	165
5638	991620	159
5639	991779	194
5640	991973	155
5641	992128	229
5642	992357	169
5643	992526	219
5644	992745	239
5645	992984	239
5646	993223	226
5647	993449	148
5648	993597	176
5649	993773	154
5650	993927	190
5651	994117	130
5652	994247	155
5653	994402	195
5654	994597	167
5655	994764	199
5656	994963	203
5657	995166	163
5658	995329	205
5659	995534	192
5660	995726	197
5661	995923	197
5662	996120	181
5663	996301	197
5664	996498	197
5665	996695	197
5666	996892	181
5667	997073	197
5668	997270	181
5669	997451	181
5670	997632	197
5671	997829	181
5672	998010	181
5673	998191	181
5674	998372	189
5675	998561	189
5676	998750	189
5677	998939	215
5678	999154	190
5679	999344	189
5680	999533	194
5681	999727	139
5682	999866	210
5683	1000076	187
5684	1000263	196
5685	1000459	181
5686	1000640	195
5687	1000835	181
5688	1001016	195
5689	1001211	195
5690	1001406	153
5691	1001559	161
5692	1001720	151
5693	1001871	197
5694	1002068	163
5695	1002231	147
5696	1002378	114
5697	1002492	143
5698	1002635	218
5699	1002853	166
5700	1003019	152
5701	1003171	197
5702	1003368	211
5703	1003579	211
5704	1003790	216
5705	1004006	204
5706	1004210	235
5707	1004445	153
5708	1004598	189
5709	1004787	164
5710	1004951	177
5711	1005128	193
5712	1005321	175
5713	1005496	175
5714	1005671	200
5715	1005871	159
5716	1006030	166
5717	1006196	171
5718	1006367	187
5719	1006554	162
5720	1006716	143
5721	1006859	130
5722	1006989	130
5723	1007119	203
5724	1007322	153
5725	1007475	180
5726	1007655	140
5727	1007795	166
5728	1007961	166
5729	1008127	166
5730	1008293	166
5731	1008459	166
5732	1008625	166
5733	1008791	150
5734	1008941	140
5735	1009081	140
5736	1009221	169
5737	1009390	177
5738	1009567	164
5739	1009731	189
5740	1009920	151
5741	1010071	151
5742	1010222	218
5743	1010440	153
5744	1010593	151
5745	1010744	206
5746	1010950	159
5747	1011109	136
5748	1011245	134
5749	1011379	140
5750	1011519	234
5751	1011753	149
5752	1011902	184
5753	1012086	183
5754	1012269	165
5755	1012434	174
5756	1012608	129
5757	1012737	156
5758	1012893	155
5759	1013048	172
5760	1013220	124
5761	1013344	120
5762	1013464	120
5763	1013584	150
5764	1013734	139
5765	1013873	139
5766	1014012	192
5767	1014204	126
5768	1014330	126
5769	1014456	126
5770	1014582	124
5771	1014706	139
5772	1014845	110
5773	1014955	133
5774	1015088	154
5775	1015242	123
5776	1015365	134
5777	1015499	154
5778	1015653	205
5779	1015858	159
5780	1016017	155
5781	1016172	175
5782	1016347	134
5783	1016481	154
5784	1016635	145
5785	1016780	219
5786	1016999	211
5787	1017210	156
5788	1017366	155
5789	1017521	165
5790	1017686	205
5791	1017891	160
5792	1018051	139
5793	1018190	124
5794	1018314	125
5795	1018439	156
5796	1018595	156
5797	1018751	122
5798	1018873	185
5799	1019058	173
5800	1019231	209
5801	1019440	225
5802	1019665	190
5803	1019855	190
5804	1020045	171
5805	1020216	177
5806	1020393	168
5807	1020561	165
5808	1020726	168
5809	1020894	206
5810	1021100	206
5811	1021306	206
5812	1021512	153
5813	1021665	183
5814	1021848	195
5815	1022043	156
5816	1022199	165
5817	1022364	190
5818	1022554	164
5819	1022718	210
5820	1022928	138
5821	1023066	157
5822	1023223	153
5823	1023376	155
5824	1023531	202
5825	1023733	140
5826	1023873	202
5827	1024075	165
5828	1024240	206
5829	1024446	188
5830	1024634	212
5831	1024846	206
5832	1025052	193
5833	1025245	127
5834	1025372	215
5835	1025587	196
5836	1025783	165
5837	1025948	161
5838	1026109	184
5839	1026293	155
5840	1026448	229
5841	1026677	149
5842	1026826	189
5843	1027015	239
5844	1027254	223
5845	1027477	226
5846	1027703	148
5847	1027851	176
5848	1028027	154
5849	1028181	186
5850	1028367	130
5851	1028497	199
5852	1028696	195
5853	1028891	167
5854	1029058	195
5855	1029253	163
5856	1029416	207
5857	1029623	205
5858	1029828	224
5859	1030052	197
5860	1030249	197
5861	1030446	181
5862	1030627	181
5863	1030808	197
5864	1031005	197
5865	1031202	181
5866	1031383	197
5867	1031580	181
5868	1031761	181
5869	1031942	197
5870	1032139	181
5871	1032320	215
5872	1032535	215
5873	1032750	181
5874	1032931	181
5875	1033112	189
5876	1033301	205
5877	1033506	199
5878	1033705	199
5879	1033904	208
5880	1034112	139
5881	1034251	210
5882	1034461	189
5883	1034650	182
5884	1034832	195
5885	1035027	195
5886	1035222	181
5887	1035403	195
5888	1035598	181
5889	1035779	153
5890	1035932	155
5891	1036087	159
5892	1036246	197
5893	1036443	163
5894	1036606	147
5895	1036753	114
5896	1036867	143
5897	1037010	218
5898	1037228	166
5899	1037394	188
5900	1037582	197
5901	1037779	211
5902	1037990	197
5903	1038187	216
5904	1038403	204
5905	1038607	235
5906	1038842	187
5907	1039029	153
5908	1039182	164
5909	1039346	177
5910	1039523	141
5911	1039664	175
5912	1039839	189
5913	1040028	214
5914	1040242	159
5915	1040401	166
5916	1040567	185
5917	1040752	162
5918	1040914	162
5919	1041076	165
5920	1041241	130
5921	1041371	204
5922	1041575	221
5923	1041796	185
5924	1041981	134
5925	1042115	140
5926	1042255	166
5927	1042421	166
5928	1042587	166
5929	1042753	166
5930	1042919	166
5931	1043085	166
5932	1043251	150
5933	1043401	140
5934	1043541	140
5935	1043681	183
5936	1043864	167
5937	1044031	164
5938	1044195	187
5939	1044382	151
5940	1044533	151
5941	1044684	218
5942	1044902	153
5943	1045055	222
5944	1045277	186
5945	1045463	159
5946	1045622	136
5947	1045758	134
5948	1045892	140
5949	1046032	214
5950	1046246	149
5951	1046395	184
5952	1046579	183
5953	1046762	165
5954	1046927	152
5955	1047079	129
5956	1047208	156
5957	1047364	185
5958	1047549	172
5959	1047721	124
5960	1047845	118
5961	1047963	118
5962	1048081	150
5963	1048231	139
5964	1048370	139
5965	1048509	176
5966	1048685	126
5967	1048811	126
5968	1048937	126
5969	1049063	124
5970	1049187	139
5971	1049326	108
5972	1049434	133
5973	1049567	166
5974	1049733	138
5975	1049871	134
5976	1050005	159
5977	1050164	160
5978	1050324	155
5979	1050479	155
5980	1050634	215
5981	1050849	134
5982	1050983	154
5983	1051137	145
5984	1051282	219
5985	1051501	182
5986	1051683	191
5987	1051874	208
5988	1052082	194
5989	1052276	205
5990	1052481	152
5991	1052633	160
5992	1052793	124
5993	1052917	145
5994	1053062	156
5995	1053218	156
5996	1053374	120
5997	1053494	178
5998	1053672	173
5999	1053845	225
6000	1054070	211
6001	1054281	180
6002	1054461	180
6003	1054641	167
6004	1054808	177
6005	1054985	168
6006	1055153	165
6007	1055318	168
6008	1055486	206
6009	1055692	206
6010	1055898	206
6011	1056104	139
6012	1056243	246
6013	1056489	189
6014	1056678	150
6015	1056828	183
6016	1057011	190
6017	1057201	194
6018	1057395	196
6019	1057591	138
6020	1057729	155
6021	1057884	155
6022	1058039	161
6023	1058200	202
6024	1058402	140
6025	1058542	202
6026	1058744	172
6027	1058916	206
6028	1059122	210
6029	1059332	212
6030	1059544	208
6031	1059752	211
6032	1059963	163
6033	1060126	201
6034	1060327	210
6035	1060537	165
6036	1060702	157
6037	1060859	114
6038	1060973	155
6039	1061128	202
6040	1061330	151
6041	1061481	183
6042	1061664	239
6043	1061903	223
6044	1062126	239
6045	1062365	148
6046	1062513	199
6047	1062712	166
6048	1062878	190
6049	1063068	114
6050	1063182	195
6051	1063377	155
6052	1063532	211
6053	1063743	195
6054	1063938	163
6055	1064101	203
6056	1064304	165
6057	1064469	205
6058	1064674	197
6059	1064871	181
6060	1065052	197
6061	1065249	181
6062	1065430	181
6063	1065611	197
6064	1065808	181
6065	1065989	181
6066	1066170	197
6067	1066367	181
6068	1066548	181
6069	1066729	197
6070	1066926	189
6071	1067115	189
6072	1067304	181
6073	1067485	181
6074	1067666	199
6075	1067865	164
6076	1068029	199
6077	1068228	199
6078	1068427	202
6079	1068629	139
6080	1068768	171
6081	1068939	153
6082	1069092	184
6083	1069276	195
6084	1069471	190
6085	1069661	195
6086	1069856	195
6087	1070051	181
6088	1070232	152
6089	1070384	161
6090	1070545	149
6091	1070694	197
6092	1070891	163
6093	1071054	147
6094	1071201	181
6095	1071382	143
6096	1071525	210
6097	1071735	166
6098	1071901	162
6099	1072063	211
6100	1072274	211
6101	1072485	197
6102	1072682	216
6103	1072898	198
6104	1073096	235
6105	1073331	187
6106	1073518	187
6107	1073705	164
6108	1073869	177
6109	1074046	141
6110	1074187	204
6111	1074391	189
6112	1074580	214
6113	1074794	159
6114	1074953	166
6115	1075119	171
6116	1075290	162
6117	1075452	162
6118	1075614	159
6119	1075773	130
6120	1075903	190
6121	1076093	225
6122	1076318	165
6123	1076483	160
6124	1076643	140
6125	1076783	166
6126	1076949	166
6127	1077115	166
6128	1077281	166
6129	1077447	166
6130	1077613	166
6131	1077779	150
6132	1077929	140
6133	1078069	140
6134	1078209	169
6135	1078378	191
6136	1078569	164
6137	1078733	189
6138	1078922	151
6139	1079073	151
6140	1079224	212
6141	1079436	153
6142	1079589	222
6143	1079811	193
6144	1080004	159
6145	1080163	144
6146	1080307	134
6147	1080441	140
6148	1080581	154
6149	1080735	149
6150	1080884	193
6151	1081077	163
6152	1081240	165
6153	1081405	154
6154	1081559	140
6155	1081699	156
6156	1081855	185
6157	1082040	156
6158	1082196	124
6159	1082320	118
6160	1082438	118
6161	1082556	150
6162	1082706	139
6163	1082845	139
6164	1082984	176
6165	1083160	126
6166	1083286	126
6167	1083412	126
6168	1083538	124
6169	1083662	137
6170	1083799	108
6171	1083907	133
6172	1084040	158
6173	1084198	138
6174	1084336	134
6175	1084470	165
6176	1084635	160
6177	1084795	163
6178	1084958	155
6179	1085113	215
6180	1085328	134
6181	1085462	198
6182	1085660	145
6183	1085805	209
6184	1086014	211
6185	1086225	191
6186	1086416	208
6187	1086624	180
6188	1086804	189
6189	1086993	148
6190	1087141	165
6191	1087306	124
6192	1087430	143
6193	1087573	156
6194	1087729	156
6195	1087885	122
6196	1088007	178
6197	1088185	173
6198	1088358	225
6199	1088583	201
6200	1088784	190
6201	1088974	197
6202	1089171	171
6203	1089342	177
6204	1089519	165
6205	1089684	165
6206	1089849	168
6207	1090017	210
6208	1090227	210
6209	1090437	210
6210	1090647	183
6211	1090830	192
6212	1091022	189
6213	1091211	150
6214	1091361	169
6215	1091530	165
6216	1091695	164
6217	1091859	210
6218	1092069	138
6219	1092207	161
6220	1092368	155
6221	1092523	155
6222	1092678	192
6223	1092870	140
6224	1093010	200
6225	1093210	178
6226	1093388	196
6227	1093584	208
6228	1093792	198
6229	1093990	210
6230	1094200	211
6231	1094411	127
6232	1094538	201
6233	1094739	210
6234	1094949	165
6235	1095114	155
6236	1095269	114
6237	1095383	155
6238	1095538	192
6239	1095730	169
6240	1095899	181
6241	1096080	223
6242	1096303	241
6243	1096544	239
6244	1096783	148
6245	1096931	201
6246	1097132	166
6247	1097298	190
6248	1097488	114
6249	1097602	195
6250	1097797	155
6251	1097952	207
6252	1098159	155
6253	1098314	207
6254	1098521	203
6255	1098724	165
6256	1098889	195
6257	1099084	197
6258	1099281	181
6259	1099462	197
6260	1099659	181
6261	1099840	181
6262	1100021	181
6263	1100202	197
6264	1100399	181
6265	1100580	197
6266	1100777	197
6267	1100974	181
6268	1101155	197
6269	1101352	181
6270	1101533	181
6271	1101714	189
6272	1101903	189
6273	1102092	199
6274	1102291	164
6275	1102455	189
6276	1102644	189
6277	1102833	203
6278	1103036	186
6279	1103222	171
6280	1103393	187
6281	1103580	184
6282	1103764	195
6283	1103959	190
6284	1104149	195
6285	1104344	181
6286	1104525	195
6287	1104720	152
6288	1104872	155
6289	1105027	149
6290	1105176	197
6291	1105373	163
6292	1105536	147
6293	1105683	175
6294	1105858	143
6295	1106001	210
6296	1106211	166
6297	1106377	158
6298	1106535	211
6299	1106746	197
6300	1106943	211
6301	1107154	216
6302	1107370	198
6303	1107568	219
6304	1107787	189
6305	1107976	187
6306	1108163	164
6307	1108327	177
6308	1108504	130
6309	1108634	204
6310	1108838	189
6311	1109027	214
6312	1109241	159
6313	1109400	209
6314	1109609	185
6315	1109794	162
6316	1109956	162
6317	1110118	159
6318	1110277	130
6319	1110407	216
6320	1110623	221
6321	1110844	165
6322	1111009	160
6323	1111169	140
6324	1111309	166
6325	1111475	166
6326	1111641	166
6327	1111807	166
6328	1111973	166
6329	1112139	166
6330	1112305	174
6331	1112479	140
6332	1112619	140
6333	1112759	183
6334	1112942	191
6335	1113133	188
6336	1113321	159
6337	1113480	151
6338	1113631	151
6339	1113782	216
6340	1113998	153
6341	1114151	222
6342	1114373	193
6343	1114566	160
6344	1114726	136
6345	1114862	134
6346	1114996	140
6347	1115136	154
6348	1115290	149
6349	1115439	184
6350	1115623	144
6351	1115767	165
6352	1115932	140
6353	1116072	138
6354	1116210	156
6355	1116366	201
6356	1116567	156
6357	1116723	124
6358	1116847	118
6359	1116965	118
6360	1117083	166
6361	1117249	139
6362	1117388	139
6363	1117527	149
6364	1117676	126
6365	1117802	126
6366	1117928	126
6367	1118054	124
6368	1118178	139
6369	1118317	126
6370	1118443	133
6371	1118576	158
6372	1118734	138
6373	1118872	191
```
