## Supplementary material for "Deep-mining of vertebrate genomes reveals an unexpected diversity of endogenous viral elements": Parvoviridae_rep.index

```
0	0	670
1	670	682
3	1352	713
5	2065	535
6	2600	813
11	3413	429
15	3842	556
16	4398	11
18	4409	629
19	5038	122
22	5160	714
24	5874	670
25	6544	476
28	7020	105
32	7125	643
37	7768	506
40	8274	664
41	8938	673
45	9611	162
51	9773	465
54	10238	365
55	10603	331
61	10934	993
62	11927	248
63	12175	713
65	12888	170
66	13058	623
70	13681	565
76	14246	70
108	14316	692
120	15008	673
128	15681	795
135	16476	109
138	16585	760
140	17345	1191
146	18536	146
147	18682	679
160	19361	163
162	19524	394
165	19918	215
166	20133	551
177	20684	188
200	20872	845
201	21717	163
203	21880	145
204	22025	722
206	22747	215
216	22962	16
217	22978	712
221	23690	169
224	23859	516
227	24375	588
241	24963	783
242	25746	1034
249	26780	217
257	26997	605
262	27602	91
265	27693	470
266	28163	278
270	28441	294
314	28735	674
327	29409	178
338	29587	197
362	29784	493
365	30277	288
367	30565	530
380	31095	666
394	31761	734
398	32495	723
400	33218	569
401	33787	674
403	34461	831
404	35292	169
407	35461	567
414	36028	630
451	36658	1043
457	37701	769
462	38470	297
463	38767	797
465	39564	622
466	40186	164
470	40350	319
473	40669	553
515	41222	220
516	41442	201
527	41643	36
534	41679	595
547	42274	71
560	42345	581
565	42926	578
577	43504	705
598	44209	24
600	44233	656
603	44889	560
604	45449	661
605	46110	699
606	46809	579
607	47388	727
609	48115	125
621	48240	556
657	48796	717
663	49513	202
666	49715	119
671	49834	145
697	49979	206
709	50185	341
713	50526	799
716	51325	618
734	51943	305
739	52248	195
747	52443	104
760	52547	70
765	52617	599
794	53216	199
800	53415	474
805	53889	221
807	54110	179
815	54289	165
816	54454	215
821	54669	133
837	54802	139
844	54941	619
862	55560	661
864	56221	664
865	56885	713
866	57598	971
871	58569	135
913	58704	231
965	58935	818
995	59753	581
997	60334	277
1004	60611	803
1005	61414	682
1007	62096	305
1013	62401	726
1016	63127	675
1028	63802	578
1063	64380	559
1065	64939	745
1066	65684	263
1071	65947	371
1117	66318	776
1123	67094	607
1168	67701	755
1205	68456	537
1216	68993	538
1224	69531	149
1227	69680	1074
1244	70754	592
1250	71346	660
1253	72006	595
1255	72601	862
1259	73463	733
1261	74196	206
1264	74402	172
1266	74574	627
1317	75201	360
1327	75561	252
1364	75813	234
1367	76047	207
1368	76254	454
1395	76708	665
1396	77373	76
1399	77449	567
1400	78016	614
1401	78630	795
1402	79425	571
1404	79996	712
1405	80708	859
1406	81567	307
1449	81874	218
1460	82092	730
1461	82822	314
1489	83136	313
1516	83449	358
1565	83807	780
1594	84587	916
1595	85503	83
1598	85586	725
1599	86311	278
1603	86589	416
1604	87005	656
1605	87661	946
1626	88607	1111
1647	89718	220
1648	89938	787
1659	90725	246
1660	90971	585
1664	91556	189
1688	91745	398
1772	92143	69
1797	92212	772
1798	92984	679
1802	93663	619
1804	94282	641
1820	94923	559
1821	95482	437
1838	95919	690
1841	96609	753
1850	97362	976
1858	98338	558
1859	98896	287
1867	99183	135
1924	99318	840
1930	100158	590
1934	100748	704
1963	101452	691
1996	102143	197
2000	102340	200
2001	102540	191
2009	102731	564
2020	103295	140
2057	103435	541
2058	103976	762
2066	104738	718
2077	105456	112
2116	105568	626
2154	106194	732
2163	106926	603
2167	107529	921
2194	108450	76
2218	108526	152
2219	108678	228
2236	108906	260
2256	109166	270
2257	109436	220
2265	109656	558
2276	110214	466
2307	110680	322
2308	111002	778
2315	111780	201
2328	111981	539
2330	112520	590
2334	113110	654
2363	113764	813
2391	114577	780
2393	115357	74
2394	115431	568
2396	115999	195
2398	116194	572
2401	116766	555
2417	117321	674
2418	117995	664
2452	118659	92
2455	118751	254
2464	119005	139
2465	119144	667
2475	119811	323
2514	120134	683
2522	120817	453
2528	121270	650
2529	121920	207
2542	122127	689
2556	122816	708
2590	123524	532
2593	124056	588
2596	124644	681
2599	125325	644
2600	125969	966
2616	126935	556
2617	127491	348
2663	127839	731
2664	128570	182
2674	128752	214
2713	128966	683
2715	129649	652
2727	130301	740
2728	131041	434
2764	131475	627
2787	132102	342
2789	132444	264
2792	132708	1095
2815	133803	147
2816	133950	133
2862	134083	91
2863	134174	511
2873	134685	211
2919	134896	187
2927	135083	681
2963	135764	878
2988	136642	218
2991	136860	809
2997	137669	580
3006	138249	204
3014	138453	226
3016	138679	656
3040	139335	674
3062	140009	667
3072	140676	147
3118	140823	70
3167	140893	437
3172	141330	122
3190	141452	154
3195	141606	670
3196	142276	791
3213	143067	668
3214	143735	668
3215	144403	482
3233	144885	525
3239	145410	936
3260	146346	131
3261	146477	184
3271	146661	80
3339	146741	226
3366	146967	806
3371	147773	550
3389	148323	288
3395	148611	196
3401	148807	820
3403	149627	86
3413	149713	99
3432	149812	628
3438	150440	620
3460	151060	509
3470	151569	61
3570	151630	276
3588	151906	238
3611	152144	149
3612	152293	68
3631	152361	209
3637	152570	1024
3649	153594	635
3657	154229	637
3658	154866	160
3669	155026	212
3679	155238	601
3714	155839	261
3734	156100	71
3737	156171	706
3751	156877	232
3769	157109	732
3787	157841	366
3788	158207	197
3798	158404	851
3801	159255	625
3807	159880	364
3811	160244	506
3819	160750	729
3848	161479	602
3868	162081	123
3905	162204	533
3913	162737	275
3914	163012	270
3986	163282	237
3990	163519	661
3993	164180	68
3996	164248	421
4009	164669	669
4010	165338	207
4029	165545	286
4037	165831	689
4039	166520	527
4055	167047	258
4067	167305	176
4077	167481	536
4104	168017	665
4186	168682	795
4195	169477	671
4198	170148	28
4199	170176	239
4208	170415	518
4209	170933	546
4222	171479	230
4228	171709	551
4238	172260	289
4254	172549	530
4303	173079	516
4311	173595	589
4347	174184	805
4381	174989	577
4385	175566	207
4388	175773	113
4389	175886	739
4394	176625	661
4407	177286	149
4408	177435	51
4421	177486	673
4427	178159	297
4453	178456	262
4465	178718	585
4502	179303	662
4504	179965	668
4557	180633	586
4580	181219	277
4584	181496	692
4585	182188	602
4590	182790	157
4606	182947	207
4620	183154	186
4626	183340	211
4636	183551	690
4652	184241	602
4664	184843	451
4701	185294	539
4703	185833	715
4779	186548	540
4784	187088	720
4786	187808	94
4790	187902	290
4795	188192	471
4805	188663	677
4806	189340	293
4819	189633	543
4825	190176	558
4838	190734	662
4847	191396	126
4848	191522	116
4851	191638	305
4855	191943	586
4863	192529	678
4895	193207	1042
4900	194249	659
4908	194908	750
4978	195658	123
4981	195781	612
4983	196393	689
4985	197082	653
4987	197735	720
4989	198455	554
4993	199009	777
5004	199786	561
5005	200347	73
5024	200420	322
5029	200742	692
5037	201434	500
5046	201934	135
5062	202069	204
5099	202273	485
5175	202758	579
5177	203337	267
5180	203604	131
5183	203735	770
5184	204505	949
5186	205454	206
5187	205660	132
5188	205792	569
5192	206361	455
5203	206816	149
5204	206965	101
5223	207066	532
5228	207598	680
5233	208278	89
5236	208367	570
5245	208937	299
5261	209236	575
5298	209811	664
5311	210475	151
5313	210626	193
5328	210819	584
5376	211403	244
5379	211647	856
5385	212503	726
5387	213229	231
5399	213460	620
5403	214080	55
5422	214135	342
5427	214477	231
5435	214708	610
5444	215318	467
5449	215785	536
5460	216321	661
5482	216982	789
5494	217771	681
5497	218452	531
5527	218983	824
5575	219807	576
5579	220383	924
5586	221307	223
5587	221530	694
5591	222224	99
5601	222323	664
5634	222987	577
5643	223564	1080
5647	224644	205
5659	224849	208
5681	225057	206
5774	225263	167
5779	225430	822
5785	226252	497
5790	226749	251
5793	227000	603
5797	227603	73
5800	227676	491
5801	228167	396
5833	228563	596
5841	229159	308
5842	229467	90
5850	229557	1067
5858	230624	530
5883	231154	590
5977	231744	637
5980	232381	827
5982	233208	587
5984	233795	224
5985	234019	79
5986	234098	615
5989	234713	700
5999	235413	152
6000	235565	113
6026	235678	576
6029	236254	113
6032	236367	516
6041	236883	1123
6045	238006	538
6046	238544	518
6079	239062	568
6105	239630	537
6179	240167	175
6183	240342	684
6184	241026	546
6188	241572	621
6191	242193	567
6217	242760	164
6218	242924	65
6225	242989	137
6231	243126	703
6236	243829	697
6240	244526	412
6244	244938	837
6245	245775	277
6248	246052	703
6320	246755	569
6335	247324	194
```
