## Supplementary material for "Deep-mining of vertebrate genomes reveals an unexpected diversity of endogenous viral elements": Parvoviridae_rep.lookup

```
XSym
0081
926add24c0ac738c7c8ea27f2e3efc96
/Users/user/Desktop/Postdoc/Queries/Shotokuvirae/Parvoviridae/Parvoviridae.lookup
                                                                                                                                                                                                                                                                                                                                                                                                                                                                                                                                                                                                                                                                                                                                                                                                                                                                                                                                                                              
```
