## Supplementary material for "Deep-mining of vertebrate genomes reveals an unexpected diversity of endogenous viral elements": Parvoviridae_rep.source

```
XSym
0081
872c518a9d27ed7376fdc8c35476b354
/Users/user/Desktop/Postdoc/Queries/Shotokuvirae/Parvoviridae/Parvoviridae.source
                                                                                                                                                                                                                                                                                                                                                                                                                                                                                                                                                                                                                                                                                                                                                                                                                                                                                                                                                                              
```
