## Supplementary material for "Deep-mining of vertebrate genomes reveals an unexpected diversity of endogenous viral elements": Parvoviridae_rep_h

```
XSym
0076
870557fe22a680d47a61583e553e214a
/Users/user/Desktop/Postdoc/Queries/Shotokuvirae/Parvoviridae/Parvoviridae_h
                                                                                                                                                                                                                                                                                                                                                                                                                                                                                                                                                                                                                                                                                                                                                                                                                                                                                                                                                                                   
```
