## Supplementary material for "Deep-mining of vertebrate genomes reveals an unexpected diversity of endogenous viral elements": Parvoviridae_rep_h.dbtype

```
XSym
0083
2121cea7b9ea3df17b03049fb57b5a64
/Users/user/Desktop/Postdoc/Queries/Shotokuvirae/Parvoviridae/Parvoviridae_h.dbtype
                                                                                                                                                                                                                                                                                                                                                                                                                                                                                                                                                                                                                                                                                                                                                                                                                                                                                                                                                                            
```
