## Supplementary material for "Deep-mining of vertebrate genomes reveals an unexpected diversity of endogenous viral elements": Parvoviridae_rep_h.index

```
XSym
0082
914dd0a50b022be310403f87a48b3e75
/Users/user/Desktop/Postdoc/Queries/Shotokuvirae/Parvoviridae/Parvoviridae_h.index
                                                                                                                                                                                                                                                                                                                                                                                                                                                                                                                                                                                                                                                                                                                                                                                                                                                                                                                                                                             
```
