## Supplementary material for "Deep-mining of vertebrate genomes reveals an unexpected diversity of endogenous viral elements": aln_step0.index

```
2	0	43
5	43	43
10	86	44
14	130	89
17	24168	44
18	24212	90
20	24302	43
22	24345	88
26	219	227
48	41035	88
51	24433	90
53	10063	44
64	41123	44
65	41167	44
66	10107	44
67	10151	136
68	41211	44
72	41255	44
73	10287	44
77	10331	44
78	24523	44
82	24567	44
83	12939	44
84	12983	44
87	24611	88
88	24699	44
89	18863	89
96	18952	44
97	24743	44
99	38470	136
102	42067	45
103	42112	45
110	18996	45
123	19041	45
125	13027	45
127	13072	45
128	38606	45
129	38651	45
130	13117	45
137	27608	45
144	38696	45
147	38741	45
148	42157	45
154	42202	45
156	19086	44
195	19130	45
198	27653	89
219	27742	44
252	27786	45
272	27831	45
342	10375	40
346	10415	45
348	42247	45
350	15415	45
354	19175	40
356	19215	45
361	19260	45
366	19305	91
375	15460	44
401	15504	45
402	15549	45
403	15594	45
415	19396	45
418	19441	45
420	446	93
421	539	323
424	19486	45
441	19531	45
447	15639	45
452	15684	45
462	10460	91
468	10551	45
473	7233	45
474	7278	90
480	7368	40
481	7408	45
486	15729	45
493	15774	45
498	10596	45
542	10641	45
546	862	45
547	907	45
550	7453	91
590	19576	40
603	15819	88
639	32924	91
697	19616	45
703	19661	40
705	952	45
706	27876	45
707	19701	45
710	19746	40
712	19786	45
713	19831	45
715	33015	91
719	33106	138
754	33244	40
766	33284	45
768	19876	45
770	19921	45
771	27921	45
780	27966	90
784	10686	45
803	10731	45
813	15907	90
830	15997	44
897	28056	45
971	28101	227
1023	16041	181
1051	16222	46
1059	28328	92
1061	28420	46
1063	19966	46
1065	7544	93
1103	16268	139
1104	33329	46
1105	7637	46
1106	7683	46
1117	33375	46
1118	33421	46
1119	7729	46
1120	7775	45
1122	28466	46
1123	28512	46
1129	10776	46
1133	10822	46
1138	33467	137
1168	33604	91
1170	28558	46
1176	28604	45
1177	16407	46
1192	16453	41
1194	7820	46
1200	7866	46
1203	28649	276
1402	28925	46
1404	24787	92
1415	24879	138
1453	7912	230
1455	8142	45
1468	16494	41
1470	16535	182
1472	25017	41
1479	25058	46
1482	25104	91
1488	38786	230
1517	8187	46
1518	36448	91
1520	16717	46
1526	33695	46
1536	33741	92
1544	33833	46
1593	36539	46
1602	36585	46
1745	28971	46
1753	29017	46
1755	33879	46
1760	33925	46
1764	36631	41
1765	36672	139
1818	997	46
1820	1043	139
1822	39016	93
1829	39109	46
1832	1182	369
1834	1551	185
1838	8233	46
1862	8279	46
1864	16763	41
1876	16804	46
1894	16850	46
1902	16896	46
1906	1736	183
2104	41299	46
2108	39155	46
2110	39201	46
2115	16942	45
2117	16987	46
2123	25195	46
2155	25241	41
2184	8325	46
2185	8371	46
2186	41345	91
2187	41436	46
2188	17033	46
2199	17079	46
2202	41482	41
2204	41523	46
2221	25282	46
2228	25328	46
2245	1919	46
2259	1965	38
2372	2003	46
2433	2049	46
2454	25374	46
2460	25420	90
2463	2095	46
2465	13162	46
2469	17125	46
2470	17171	185
2537	13208	46
2538	13254	46
2549	8417	46
2570	49650	46
2578	25510	227
2595	25737	46
2606	13300	276
2643	13576	46
2722	25783	46
2801	25829	46
2804	42292	46
2805	42338	46
2807	49696	46
2808	49742	41
2809	39247	46
2810	39293	92
2818	42384	46
2824	42430	693
2826	49783	46
2879	49829	46
2880	2141	46
2884	2187	46
2886	49875	46
2887	49921	46
2888	39385	46
2902	39431	41
2921	43123	45
2955	43168	92
3072	39472	46
3133	10868	46
3155	43260	46
3157	43306	41
3158	43347	45
3162	43392	45
3165	2233	46
3169	2279	231
3176	43437	46
3223	43483	93
3236	10914	46
3238	10960	46
3252	49967	46
3263	50013	46
3301	43576	322
3302	43898	231
3504	2510	46
3506	29063	93
3507	11006	46
3508	11052	92
3511	50059	46
3515	20012	46
3573	25875	46
3586	25921	46
3588	29156	46
3613	29202	46
3640	44129	276
3651	33971	323
3772	20058	181
3851	20239	184
3856	25967	46
3860	26013	46
3862	29248	46
3865	29294	93
3868	20423	46
3923	20469	46
3936	26059	46
3950	39518	46
3955	29387	46
3970	29433	46
3990	34294	91
4002	34385	46
4006	39564	93
4122	39657	137
4206	29479	92
4208	29571	230
4210	20515	41
4215	20556	415
4220	20971	136
4253	21107	45
4273	34431	46
4283	34477	92
4284	21152	91
4286	21243	508
4314	39794	46
4321	39840	92
4324	29801	92
4326	41569	46
4332	21751	46
4336	21797	46
4340	21843	323
4353	22166	46
4393	41615	41
4435	41656	40
4557	41696	46
4561	41742	46
4571	5358	92
4603	5450	46
4622	22212	43
4623	22255	46
4631	5496	279
4636	5775	46
4652	29893	46
4663	29939	92
4676	30031	46
4682	30077	46
4701	5821	46
4703	44405	46
4785	30123	92
4813	30215	40
4907	44451	46
4908	44497	46
4909	22301	92
4915	22393	91
4921	44543	332
4953	44875	46
4969	22484	46
4972	22530	46
4973	5867	92
4980	5959	46
4985	30255	46
4986	30301	46
5036	6005	139
5051	6144	322
5135	22576	46
5226	22622	41
5253	22663	46
5262	22709	46
5271	36811	46
5303	36857	139
5319	6466	46
5330	44921	92
5337	45013	91
5364	45104	461
5370	30347	45
5371	30392	46
5373	30438	45
5382	30483	137
5390	45565	322
5401	45887	323
5403	36996	327
5524	37323	46
5603	26105	46
5609	26151	136
5611	26287	41
5612	26328	46
5621	26374	46
5653	26420	46
5654	30620	46
5671	30666	46
5672	17356	46
5685	17402	46
5723	37369	45
5725	22755	46
5726	17448	46
5732	17494	46
5740	22801	136
5744	22937	92
5793	26466	46
5835	26512	91
5874	17540	41
5953	17581	92
5962	30712	46
5970	13622	46
6003	23029	46
6004	23075	46
6006	17673	46
6019	17719	46
6021	13668	92
6022	13760	46
6023	23121	92
6034	23213	46
6035	13806	461
6064	14267	41
6073	23259	46
6075	23305	45
6076	17765	45
6091	17810	91
6101	26603	46
6102	26649	46
6185	30758	92
6303	30850	45
6311	46210	92
6312	46302	46
6315	23350	46
6321	50105	138
6354	52777	46
6356	52823	46
6369	46348	46
6371	46394	46
6372	30895	46
6380	30941	91
6385	50243	46
6403	50289	92
6423	31032	46
6425	2556	45
6426	46440	92
6456	34569	513
6462	52869	46
6469	52915	91
6656	2601	45
6658	2646	137
6659	35082	46
6665	35128	46
6671	2783	92
6672	2875	46
6719	50381	46
6730	50427	46
6735	35174	136
6753	35310	46
6773	53006	46
6775	53052	46
6776	46532	92
6778	46624	693
6785	14308	46
6794	14354	46
6801	23396	46
6804	23442	41
6806	47317	185
7006	47502	46
7008	14400	92
7022	14492	46
7056	23483	46
7069	23529	46
7080	14538	462
7083	31078	46
7085	53098	46
7103	53144	93
7126	23575	46
7128	37414	46
7135	47548	46
7144	17901	46
7154	31124	185
7355	31309	93
7356	37460	46
7357	37506	46
7361	17947	41
7372	17988	46
7419	37552	138
7430	37690	46
7435	18034	92
7452	18126	46
7453	53237	92
7468	53329	91
7475	31402	45
7478	31447	186
7485	11144	46
7486	11190	324
7506	35356	92
7547	35448	41
7707	2921	46
7708	2967	467
7710	23621	46
7712	23667	46
7720	11514	46
7721	11560	279
7722	35489	46
7726	35535	41
7755	3434	91
7769	3525	90
7780	23713	46
7785	23759	46
7818	3615	91
7825	15000	46
7835	35576	324
7836	47594	46
7859	11839	139
7862	53420	139
7911	23805	92
8057	50473	46
8058	15046	185
8064	15231	46
8072	50519	46
8076	50565	46
8104	47640	46
8105	47686	46
8134	47732	46
8164	47778	41
8167	15277	92
8170	15369	46
8171	50611	46
8175	50657	45
8185	6512	46
8186	6558	46
8197	53559	46
8203	53605	138
8206	8463	185
8212	8648	46
8247	6604	181
8299	6785	41
8406	6826	41
8407	35900	46
8414	3706	415
8415	4121	46
8417	35946	46
8426	35992	46
8454	8694	41
8485	8735	46
8519	4167	41
8535	4208	41
8540	4249	46
8547	4295	46
8551	53743	46
8553	53789	46
8611	36038	92
8755	36130	46
8756	8781	41
8757	50702	46
8760	50748	181
8765	50929	46
8767	4341	46
8869	4387	93
8885	47819	46
8901	47865	231
8903	50975	46
8905	51021	184
9101	4480	92
9105	4572	46
9106	48096	46
9107	48142	41
9114	48183	137
9115	6867	46
9117	37736	46
9120	37782	46
9123	11978	41
9126	12019	46
9179	41788	92
9185	41880	46
9213	37828	46
9214	37874	90
9217	6913	46
9218	6959	139
9219	41926	45
9221	41971	50
9235	37964	46
9247	38010	138
9248	7098	46
9253	7144	89
9255	12065	184
9256	12249	323
9455	48320	46
9456	48366	46
9457	42021	46
9461	31633	45
9464	12572	92
9465	39932	46
9467	38148	46
9476	38194	46
9505	31678	46
9569	31724	46
9570	48412	92
9575	48504	45
9585	39978	46
9591	40024	46
9597	48549	137
9598	18172	46
9601	18218	46
9605	18264	184
9606	18448	322
9642	18770	46
9801	38240	184
9805	38424	46
9806	23897	46
9807	23943	46
9808	23989	92
9810	24081	41
9813	24122	46
9815	51205	46
9817	36176	46
9818	36222	46
9820	51251	184
9823	51435	92
9854	51527	91
9879	51618	92
9880	36268	41
9885	36309	93
9913	8822	136
9914	8958	553
9916	9511	41
9917	9552	46
9919	9598	92
9925	51710	45
9935	36402	46
9937	48686	46
9941	40070	46
9947	40116	45
9948	51755	46
9956	51801	46
9992	31770	46
10011	31816	47
10152	48732	36
10155	48768	47
10161	40161	47
10165	40208	231
10166	31863	184
10168	32047	47
10170	51847	326
10205	52173	47
10219	48815	47
10229	48862	231
10252	40439	93
10266	40532	47
10267	9690	47
10275	9737	47
10285	32094	42
10287	32136	47
10291	40579	47
10298	26695	47
10301	32183	47
10342	4618	47
10372	9784	139
10505	9923	47
10507	9970	93
10510	52220	93
10515	26742	140
10518	26882	47
10520	4665	185
10525	4850	41
10554	26929	42
10555	26971	47
10579	52313	47
10580	52360	323
10585	4891	47
10611	4938	47
10613	40626	139
10616	40765	47
10617	32230	93
10625	32323	91
10636	40812	139
10637	40951	42
10640	52683	47
10641	52730	47
10648	32414	47
10651	32461	416
10824	40993	42
10855	12664	42
10857	12706	47
10858	12753	93
10860	32877	47
10861	4985	93
10864	49093	93
10865	49186	323
10868	49509	47
10871	49556	47
10905	12846	46
10922	12892	47
10928	5078	47
10930	5125	93
10963	27018	41
10966	27059	47
10968	27106	323
10971	27429	137
10987	49603	47
10991	18816	47
11001	5218	47
11042	5265	93
11198	27566	42
```
