## Supplementary material for "Deep-mining of vertebrate genomes reveals an unexpected diversity of endogenous viral elements": clu_redundancy.index

```
2	0	19
5	19	13
10	32	43
14	75	92
17	167	71
18	238	18
20	256	131
22	387	2601
26	2988	5715
48	8703	3201
51	11904	129
53	12033	14
64	12047	4
65	12051	185
66	12236	158
67	12394	4
68	12398	178
72	12576	181
73	12757	184
77	12941	4
78	12945	10
82	12955	40
83	12995	4
84	12999	830
87	13829	768
88	14597	770
89	15367	86
96	15453	122
97	15575	59
99	15634	24
102	35772	35
103	35807	81
110	35888	80
123	35968	10
125	35978	59
127	36037	50
128	36087	145
129	36232	204
130	36436	61
137	36497	73
144	36570	110
147	36680	110
148	36790	41
154	36831	25
156	36856	10
195	36866	35
198	36901	88
219	36989	158
252	37147	832
272	37979	5777
342	43756	175
346	43931	162
348	44093	31
350	44124	63
354	44187	20
356	44207	15
361	44222	45
366	44267	44
375	44311	35
401	44346	187
402	44533	25
403	44558	50
415	44608	5
418	44613	30
420	44643	36
421	44679	29
424	44708	190
441	44898	21
447	44919	20
452	44939	40
462	44979	46
468	45025	140
473	45165	473
474	45638	19
480	45657	57
481	45714	61
486	45775	144
493	45919	110
498	46029	111
542	46140	262
546	46402	36
547	46438	349
550	46787	87
590	46874	26
603	15658	66
639	15724	9
697	15733	163
703	15896	16
705	15912	10
706	15922	80
707	16002	15
710	16017	9
712	16026	46
713	16072	61
715	16133	30
719	16163	20
754	16183	15
766	16198	5
768	16203	36
770	16239	181
771	16420	20
780	16440	54
784	16494	15
803	30710	40
813	30750	30
830	30780	57
897	30837	36
971	30873	40
1023	30913	6
1051	30919	32
1059	30951	37
1061	30988	10
1063	30998	47
1065	31045	10
1103	31055	41
1104	31096	47
1105	31143	16
1106	31159	11
1117	31170	6
1118	31176	27
1119	31203	37
1120	31240	6
1122	31246	22
1123	31268	11
1129	31279	164
1133	31443	63
1138	31506	6
1168	31512	21
1170	31533	16
1176	31549	6
1177	31555	93
1192	31648	9
1194	31657	42
1200	16509	111
1203	16620	32
1402	16652	32
1404	16684	16
1415	16700	10
1453	16710	120
1455	16830	16
1468	16846	6
1470	16852	6
1472	16858	22
1479	16880	10
1482	16890	88
1488	16978	6
1517	16984	32
1518	17016	21
1520	17037	16
1526	17053	6
1536	17059	11
1544	17070	43
1593	17113	21
1602	46900	174
1745	50895	6
1753	50901	79
1755	50980	10
1760	50990	10
1764	51000	43
1765	51043	10
1818	47074	41
1820	47115	215
1822	47330	22
1829	47352	10
1832	47362	82
1834	47444	6
1838	47450	6
1862	47456	80
1864	47536	26
1876	47562	22
1894	47584	43
1902	47627	42
1906	47669	26
2104	47695	65
2108	47760	21
2110	47781	10
2115	47791	11
2117	47802	10
2123	47812	10
2155	47822	16
2184	47838	11
2185	47849	82
2186	47931	10
2187	47941	6
2188	47947	6
2199	47953	61
2202	17134	21
2204	17155	42
2221	17197	60
2228	17257	5813
2245	23070	830
2259	23900	6
2372	48014	10
2433	48024	38
2454	48062	65
2460	48127	10
2463	48137	21
2465	48158	11
2469	48169	33
2470	48202	21
2537	48223	26
2538	48249	6
2549	48255	22
2570	48277	16
2578	48293	16
2595	48309	67
2606	51053	22
2643	51075	104
2722	48376	10
2801	48386	46
2804	48432	17
2805	48449	11
2807	48460	41
2808	48501	16
2809	48517	70
2810	48587	11
2818	48598	21
2824	48619	21
2826	48640	32
2879	48672	6
2880	48678	6
2884	48684	11
2886	48695	16
2887	48711	6
2888	48717	6
2902	51179	21
2921	51200	59
2955	51259	47
3072	51306	11
3133	51317	41
3155	51358	11
3157	51369	11
3158	51380	16
3162	51396	16
3165	51412	11
3169	51423	17
3176	51440	32
3223	48723	11
3236	48734	16
3238	48750	6
3252	48756	22
3263	48778	38
3301	48816	11
3302	48827	36
3504	51472	83
3506	51555	11
3507	51566	11
3508	51577	16
3511	51593	61
3515	51654	11
3573	51665	11
3586	51676	6
3588	51682	6
3613	51688	50
3640	51738	9
3651	51747	11
3772	51758	11
3851	48863	27
3856	48890	11
3860	48901	11
3862	48912	16
3865	48928	16
3868	48944	21
3923	48965	11
3936	48976	6
3950	48982	21
3955	49003	35
3970	49038	42
3990	49080	10
4002	49090	11
4006	49101	11
4122	49112	11
4206	49123	11
4208	49134	20
4210	49154	11
4215	49165	11
4220	49176	21
4253	49197	6
4273	49203	11
4283	49214	31
4284	49245	41
4286	49286	6
4314	49292	46
4321	49338	34
4324	49372	11
4326	49383	8
4332	49391	11
4336	49402	11
4340	49413	11
4353	49424	31
4393	49455	11
4435	51769	11
4557	51780	21
4561	51801	30
4571	51831	11
4603	51842	6
4622	51848	21
4623	51869	11
4631	51880	69
4636	51949	6
4652	51955	41
4663	51996	26
4676	52022	11
4682	52033	11
4701	52044	11
4703	52055	33
4785	52088	11
4813	52099	11
4907	31699	11
4908	31710	21
4909	31731	11
4915	31742	11
4921	31753	11
4953	31764	6
4969	31770	6
4972	31776	22
4973	31798	11
4980	31809	6
4985	31815	6
4986	31821	6
5036	52110	11
5051	52121	11
5135	52132	11
5226	52143	3206
5253	55349	10
5262	55359	16
5271	55375	151
5303	23906	6
5319	23912	6
5330	23918	10
5337	23928	6
5364	23934	33
5370	23967	6
5371	23973	37
5373	24010	10
5382	24020	11
5390	24031	15
5401	24046	11
5403	24057	22
5524	31827	6
5603	31833	11
5609	31844	11
5611	31855	11
5612	31866	16
5621	31882	11
5653	31893	6
5654	31899	6
5671	31905	21
5672	31926	23
5685	31949	6
5723	31955	10
5725	31965	16
5726	31981	11
5732	31992	11
5740	32003	11
5744	32014	14
5793	32028	16
5835	24079	11
5874	24090	6
5953	24096	11
5962	24107	16
5970	24123	21
6003	24144	6
6004	24150	6
6006	24156	21
6019	24177	6
6021	24183	21
6022	24204	22
6023	24226	11
6034	24237	45
6035	24282	6
6064	24288	10
6073	24298	11
6075	24309	11
6076	24320	11
6091	24331	11
6101	32044	11
6102	32055	100
6185	32155	11
6303	32166	10
6311	32176	11
6312	32187	16
6315	32203	41
6321	32244	11
6354	32255	6
6356	32261	21
6369	32282	6
6371	32288	21
6372	32309	21
6380	32330	11
6385	32341	34
6403	24342	16
6423	24358	11
6425	24369	11
6426	24380	11
6456	24391	11
6462	24402	11
6469	24413	5798
6656	49466	10
6658	49476	21
6659	49497	42
6665	49539	16
6671	49555	11
6672	49566	10
6719	30211	6
6730	30217	6
6735	30223	11
6753	30234	16
6773	30250	11
6775	30261	11
6776	30272	11
6778	30283	22
6785	30305	11
6794	30316	11
6801	55526	11
6804	55537	10
6806	55547	11
7006	32375	10
7008	32385	11
7022	32396	10
7056	32406	21
7069	32427	6
7080	32433	6
7083	32439	11
7085	32450	6
7103	32456	16
7126	32472	11
7128	32483	32
7135	32515	11
7144	32526	57
7154	32583	11
7355	32594	11
7356	32605	11
7357	32616	16
7361	32632	11
7372	32643	11
7419	30327	6
7430	30333	6
7435	30339	6
7452	30345	21
7453	30366	16
7468	30382	11
7475	30393	11
7478	30404	22
7485	30426	11
7486	30437	49
7506	30486	31
7547	30517	6
7707	32654	26
7708	32680	11
7710	32691	21
7712	32712	11
7720	32723	14
7721	32737	11
7722	32748	11
7726	32759	6
7755	32765	16
7769	32781	6
7780	32787	6
7785	32793	6
7818	30523	11
7825	30534	11
7835	30545	11
7836	30556	17
7859	30573	6
7862	30579	11
7911	32799	142
8057	30590	16
8058	30606	11
8064	30617	11
8072	30628	11
8076	30639	6
8104	32941	17
8105	32958	11
8134	32969	6
8164	32975	11
8167	32986	21
8170	33007	16
8171	33023	6
8175	33029	11
8185	33040	11
8186	33051	17
8197	33068	16
8203	33084	10
8206	33094	11
8212	33105	6
8247	33111	11
8299	33122	2385
8406	49576	11
8407	49587	17
8414	49604	11
8415	49615	11
8417	49626	10
8426	49636	6
8454	49642	14
8485	49656	6
8519	30645	11
8535	30656	11
8540	30667	11
8547	30678	11
8551	30689	11
8553	30700	10
8611	49662	138
8755	55558	11
8756	55569	11
8757	55580	17
8760	55597	11
8765	55608	11
8767	55619	10
8869	49800	11
8885	49811	11
8901	49822	326
8903	50148	11
8905	50159	11
9101	50170	11
9105	50181	11
9106	50192	11
9107	50203	9
9114	50212	11
9115	50223	11
9117	50234	10
9120	50244	15
9123	50259	11
9126	50270	6
9179	50276	15
9185	50291	12
9213	55629	11
9214	55640	33
9217	55673	11
9218	55684	19
9219	55703	11
9221	55714	6
9235	55720	11
9247	55731	11
9248	55742	11
9253	55753	11
9255	55764	11
9256	55775	11
9455	50303	11
9456	50314	11
9457	50325	10
9461	50335	11
9464	50346	16
9465	50362	10
9467	50372	11
9476	50383	6
9505	55786	11
9569	55797	11
9570	55808	16
9575	55824	11
9585	55835	11
9591	55846	11
9597	55857	11
9598	55868	11
9601	50389	11
9605	50400	11
9606	50411	11
9642	50422	10
9801	55879	11
9805	55890	11
9806	55901	11
9807	55912	10
9808	55922	11
9810	55933	11
9813	55944	32
9815	55976	11
9817	55987	11
9818	55998	10
9820	56008	11
9823	56019	31
9854	56050	11
9879	56061	9
9880	56070	6
9885	56076	6
9913	56082	11
9914	56093	34
9916	56127	10
9917	56137	11
9919	56148	11
9925	56159	11
9935	56170	11
9937	56181	11
9941	56192	11
9947	56203	11
9948	56214	11
9956	56225	11
9992	56236	10
10011	35507	12
10152	35519	7
10155	35526	12
10161	35538	12
10165	35550	7
10166	35557	12
10168	35569	12
10170	35581	12
10205	35593	7
10219	35600	7
10229	35607	65
10252	35672	12
10266	35684	11
10267	35695	12
10275	35707	17
10285	35724	12
10287	35736	12
10291	35748	12
10298	35760	12
10301	50432	17
10342	50449	12
10372	50461	40
10505	56246	12
10507	56258	12
10510	56270	13
10515	56283	17
10518	56300	11
10520	56311	11
10525	56322	17
10554	56339	17
10555	56356	31
10579	56387	11
10580	56398	78
10585	56476	7
10611	50501	81
10613	50582	13
10616	50595	12
10617	50607	12
10625	50619	7
10636	50626	11
10637	50637	12
10640	50649	42
10641	50691	12
10648	50703	12
10651	50715	22
10824	56483	12
10855	56495	12
10857	56507	30
10858	56537	12
10860	56549	13
10861	56562	67
10864	56629	12
10865	56641	12
10868	56653	11
10871	56664	99
10905	50737	17
10922	50754	15
10928	50769	12
10930	50781	7
10963	50788	13
10966	50801	12
10968	50813	9
10971	50822	9
10987	50831	12
10991	50843	12
11001	50855	16
11042	50871	12
11198	50883	12
```
