## Supplementary material for "Deep-mining of vertebrate genomes reveals an unexpected diversity of endogenous viral elements": clu_step0.index

```
2	0	3
5	3	3
10	6	4
17	10	4
20	14	4
26	18	23
48	41	7
53	48	4
64	52	4
65	56	4
66	60	4
68	64	4
72	68	4
73	72	4
77	76	4
78	80	4
82	84	4
83	88	4
84	92	4
88	96	4
89	100	8
96	108	4
97	112	4
99	116	14
102	130	5
103	135	5
110	140	5
123	145	5
125	150	5
127	155	5
128	160	5
129	165	5
130	170	5
137	175	5
144	180	5
147	185	5
148	190	5
154	195	5
156	200	5
195	205	5
219	210	5
252	215	5
272	220	5
342	225	5
346	230	5
348	235	5
350	240	5
354	245	5
356	250	5
361	255	5
366	260	10
375	270	5
401	275	5
402	280	5
403	285	5
415	290	5
418	295	5
424	300	5
441	305	5
447	310	5
452	315	5
468	320	5
473	325	5
474	330	10
480	340	5
481	345	5
486	350	5
493	355	5
498	360	5
542	365	5
546	370	5
547	375	5
590	380	5
603	385	8
697	393	5
703	398	5
705	403	5
706	408	5
707	413	5
710	418	5
712	423	5
713	428	5
715	433	10
754	443	5
766	448	5
768	453	5
770	458	5
771	463	5
780	468	9
784	477	5
803	482	5
830	487	5
897	492	5
1051	497	6
1059	503	11
1061	514	6
1063	520	6
1065	526	12
1104	538	6
1105	544	6
1106	550	6
1117	556	6
1118	562	6
1119	568	6
1120	574	6
1122	580	6
1123	586	6
1129	592	6
1133	598	6
1168	604	11
1170	615	6
1176	621	6
1177	627	6
1192	633	6
1194	639	6
1200	645	6
1402	651	6
1455	657	6
1468	663	6
1472	669	6
1479	675	6
1517	681	6
1518	687	11
1520	698	6
1526	704	6
1536	710	11
1544	721	6
1593	727	6
1602	733	6
1745	739	6
1753	745	6
1755	751	6
1760	757	6
1764	763	6
1765	769	17
1818	786	6
1820	792	11
1822	803	12
1829	815	6
1834	821	22
1838	843	6
1862	849	6
1864	855	6
1876	861	6
1894	867	6
1902	873	6
2104	879	6
2108	885	6
2110	891	6
2115	897	6
2117	903	6
2123	909	6
2155	915	6
2184	921	6
2185	927	6
2186	933	6
2187	939	6
2188	945	6
2199	951	6
2202	957	6
2204	963	6
2221	969	6
2228	975	6
2245	981	6
2259	987	6
2372	993	6
2433	999	6
2454	1005	6
2463	1011	6
2465	1017	6
2469	1023	6
2537	1029	6
2538	1035	6
2549	1041	6
2570	1047	6
2595	1053	6
2643	1059	6
2722	1065	6
2801	1071	6
2804	1077	6
2805	1083	6
2807	1089	6
2808	1095	6
2809	1101	6
2810	1107	11
2818	1118	6
2824	1124	84
2826	1208	6
2879	1214	6
2880	1220	6
2884	1226	6
2886	1232	6
2887	1238	6
2888	1244	6
2902	1250	6
2921	1256	6
2955	1262	11
3072	1273	6
3133	1279	6
3155	1285	6
3157	1291	6
3158	1297	6
3162	1303	6
3165	1309	6
3169	1315	16
3176	1331	6
3223	1337	10
3236	1347	6
3238	1353	6
3252	1359	6
3263	1365	6
3504	1371	6
3507	1377	6
3508	1383	12
3511	1395	6
3515	1401	6
3573	1407	6
3586	1413	6
3588	1419	6
3613	1425	6
3772	1431	21
3851	1452	22
3856	1474	6
3860	1480	6
3862	1486	6
3865	1492	12
3868	1504	6
3923	1510	6
3936	1516	6
3950	1522	6
3955	1528	6
3970	1534	6
3990	1540	6
4002	1546	6
4006	1552	12
4122	1564	16
4210	1580	6
4220	1586	14
4253	1600	6
4273	1606	6
4283	1612	11
4284	1623	10
4286	1633	41
4314	1674	6
4324	1680	11
4326	1691	6
4332	1697	6
4336	1703	6
4353	1709	6
4393	1715	6
4435	1721	6
4557	1727	6
4561	1733	6
4603	1739	6
4622	1745	6
4623	1751	6
4636	1757	6
4652	1763	6
4676	1769	6
4682	1775	6
4701	1781	6
4703	1787	6
4813	1793	6
4907	1799	6
4908	1805	6
4915	1811	11
4953	1822	6
4969	1828	6
4972	1834	6
4980	1840	6
4985	1846	6
4986	1852	6
5051	1858	31
5135	1889	6
5226	1895	6
5253	1901	6
5262	1907	6
5271	1913	6
5303	1919	6
5319	1925	6
5330	1931	11
5337	1942	10
5370	1952	6
5371	1958	6
5373	1964	6
5524	1970	6
5603	1976	6
5611	1982	6
5612	1988	6
5621	1994	6
5653	2000	6
5654	2006	6
5671	2012	6
5672	2018	6
5685	2024	6
5723	2030	6
5725	2036	6
5726	2042	6
5732	2048	6
5793	2054	6
5874	2060	6
5962	2066	6
5970	2072	6
6003	2078	6
6004	2084	6
6006	2090	6
6019	2096	6
6021	2102	11
6022	2113	6
6034	2119	6
6064	2125	6
6073	2131	6
6075	2137	6
6076	2143	6
6101	2149	6
6102	2155	6
6303	2161	6
6312	2167	6
6315	2173	6
6354	2179	6
6356	2185	6
6369	2191	6
6371	2197	6
6372	2203	6
6380	2209	11
6385	2220	6
6403	2226	11
6423	2237	6
6425	2243	6
6426	2249	11
6462	2260	6
6469	2266	10
6656	2276	6
6658	2282	16
6659	2298	6
6665	2304	6
6672	2310	6
6719	2316	6
6730	2322	6
6753	2328	6
6773	2334	6
6775	2340	6
6785	2346	6
6794	2352	6
6801	2358	6
6804	2364	6
6806	2370	22
7006	2392	6
7022	2398	6
7056	2404	6
7069	2410	6
7083	2416	6
7085	2422	6
7126	2428	6
7128	2434	6
7135	2440	6
7144	2446	6
7154	2452	22
7355	2474	12
7356	2486	6
7357	2492	6
7361	2498	6
7372	2504	6
7430	2510	6
7452	2516	6
7453	2522	11
7475	2533	6
7478	2539	23
7485	2562	6
7506	2568	11
7547	2579	6
7707	2585	6
7710	2591	6
7712	2597	6
7720	2603	6
7722	2609	6
7726	2615	6
7780	2621	6
7785	2627	6
7825	2633	6
7836	2639	6
7911	2645	11
8057	2656	6
8064	2662	6
8072	2668	6
8076	2674	6
8104	2680	6
8105	2686	6
8134	2692	6
8164	2698	6
8170	2704	6
8171	2710	6
8175	2716	6
8185	2722	6
8186	2728	6
8197	2734	6
8203	2740	16
8212	2756	6
8299	2762	6
8406	2768	6
8407	2774	6
8415	2780	6
8417	2786	6
8426	2792	6
8454	2798	6
8485	2804	6
8519	2810	6
8535	2816	6
8540	2822	6
8547	2828	6
8551	2834	6
8553	2840	6
8611	2846	11
8755	2857	6
8756	2863	6
8757	2869	6
8760	2875	19
8765	2894	6
8767	2900	6
8869	2906	11
8885	2917	6
8903	2923	6
9105	2929	6
9106	2935	6
9107	2941	6
9114	2947	6
9115	2953	6
9117	2959	6
9120	2965	6
9123	2971	6
9126	2977	6
9185	2983	6
9213	2989	6
9214	2995	9
9217	3004	6
9219	3010	6
9221	3016	6
9235	3022	6
9248	3028	6
9253	3034	9
9455	3043	6
9456	3049	6
9457	3055	6
9461	3061	6
9464	3067	11
9465	3078	6
9467	3084	6
9476	3090	6
9505	3096	6
9569	3102	6
9570	3108	11
9575	3119	6
9585	3125	6
9591	3131	6
9598	3137	6
9601	3143	6
9605	3149	21
9642	3170	6
9805	3176	6
9806	3182	6
9807	3188	6
9810	3194	6
9813	3200	6
9815	3206	6
9817	3212	6
9818	3218	6
9823	3224	11
9854	3235	12
9880	3247	6
9885	3253	12
9916	3265	6
9917	3271	6
9919	3277	11
9925	3288	6
9935	3294	6
9937	3300	6
9941	3306	6
9947	3312	6
9948	3318	6
9956	3324	6
9992	3330	6
10011	3336	7
10152	3343	7
10155	3350	7
10161	3357	7
10165	3364	22
10168	3386	7
10205	3393	7
10219	3400	7
10266	3407	7
10267	3414	7
10275	3421	7
10285	3428	7
10287	3435	7
10291	3442	7
10298	3449	7
10301	3456	7
10342	3463	7
10372	3470	17
10505	3487	7
10518	3494	7
10525	3501	7
10554	3508	7
10555	3515	7
10579	3522	7
10585	3529	7
10611	3536	7
10616	3543	7
10617	3550	12
10637	3562	7
10640	3569	7
10641	3576	7
10648	3583	7
10824	3590	7
10855	3597	7
10857	3604	7
10860	3611	7
10865	3618	37
10868	3655	7
10871	3662	7
10905	3669	7
10922	3676	7
10928	3683	7
10963	3690	7
10966	3697	7
10987	3704	7
10991	3711	7
11001	3718	7
11198	3725	7
```
