## Supplementary material for "Deep-mining of vertebrate genomes reveals an unexpected diversity of endogenous viral elements": input_step_redundancy.index

```
2	680	173
5	1900	187
10	3008	653
14	5079	191
17	5731	231
18	5962	234
20	6387	114
22	6814	174
26	8031	234
48	15255	174
51	16140	334
53	16567	379
64	20622	667
65	21289	219
66	21508	601
67	22109	203
68	22312	673
72	23576	638
73	24214	171
77	26033	207
78	26240	190
82	27525	801
83	28326	877
84	29203	371
87	30289	196
88	30485	276
89	30761	211
96	33653	208
97	33861	622
99	34583	309
102	35274	627
103	35901	198
110	38098	197
123	42924	670
125	43932	234
127	44520	356
128	44876	178
129	45054	345
130	45399	349
137	47817	334
144	50763	670
147	52492	202
148	52694	661
154	55021	243
156	55462	138
195	66814	371
198	68823	217
219	75920	147
252	86215	643
272	93273	701
342	116386	64
346	117440	343
348	118010	423
350	118630	367
354	120148	98
356	120315	324
361	121544	217
366	123529	240
375	125663	126
401	133779	162
402	133941	209
403	134150	560
415	137993	188
418	138683	166
420	139230	357
421	139587	396
424	140501	328
441	146101	250
447	148402	253
452	149771	207
462	153117	315
468	154991	200
473	157214	244
474	157458	150
480	159194	81
481	159275	230
486	160786	196
493	163132	312
498	164566	405
542	179168	805
546	180972	247
547	181219	188
550	181984	195
590	195350	72
603	199424	193
639	210679	356
697	227612	237
703	229742	53
705	230010	784
706	230794	167
707	230961	205
710	231842	68
712	232031	386
713	232417	416
715	233023	238
719	233979	233
754	245641	69
766	249183	522
768	250375	783
770	251821	331
771	252152	323
780	255505	198
784	257488	183
803	263600	356
813	266685	200
830	273020	111
897	293339	358
971	316440	236
1023	332772	227
1051	342306	206
1059	345051	359
1061	345636	166
1063	346449	273
1065	346918	311
1103	359755	235
1104	359990	165
1105	360155	302
1106	360457	326
1117	363668	214
1118	363882	188
1119	364070	203
1120	364273	475
1122	364959	216
1123	365175	184
1129	366706	382
1133	368146	189
1138	369652	207
1168	380547	164
1170	381049	394
1176	383339	115
1177	383454	192
1192	388761	71
1194	389059	305
1200	391156	208
1203	392031	719
1402	456639	321
1404	457144	223
1415	461318	384
1453	474522	373
1455	474969	104
1468	479234	64
1470	479513	171
1472	479879	83
1479	481638	330
1482	483530	206
1488	485653	370
1517	495917	482
1518	496399	184
1520	496800	266
1526	498394	156
1536	501706	660
1544	504752	197
1593	519339	617
1602	523694	382
1745	569318	539
1753	572189	311
1755	572890	429
1760	574732	709
1764	577114	97
1765	577211	649
1818	595531	342
1820	596263	362
1822	596956	646
1829	599467	215
1832	600049	367
1834	600613	479
1838	601839	687
1862	609883	721
1864	610801	98
1876	614637	201
1894	619553	403
1902	622431	177
1906	623432	231
2104	686711	758
2108	688525	183
2110	688942	172
2115	690586	138
2117	690913	167
2123	693137	311
2155	702893	85
2184	711818	903
2185	712721	743
2186	713464	240
2187	713704	381
2188	714085	191
2199	717963	769
2202	718983	61
2204	719389	168
2221	724818	355
2228	728302	356
2245	734047	402
2259	739525	12
2372	774640	152
2433	794262	198
2454	801029	398
2460	802256	314
2463	803411	232
2465	803996	335
2469	805354	904
2470	806258	230
2537	828400	385
2538	828785	363
2549	832341	188
2570	838744	189
2578	841156	237
2595	846251	259
2606	850481	714
2643	862896	237
2722	889527	335
2801	913158	347
2804	914452	180
2805	914632	313
2807	915136	195
2808	915331	85
2809	915416	507
2810	915923	201
2818	918236	439
2824	920515	359
2826	921230	343
2879	939297	209
2880	939506	837
2884	941101	227
2886	941511	804
2887	942315	197
2888	942512	402
2902	948137	91
2921	954820	120
2955	966398	223
3072	1002389	229
3133	1022961	784
3155	1031189	169
3157	1031453	94
3158	1031547	131
3162	1033060	108
3165	1034274	676
3169	1035983	386
3176	1039029	224
3223	1053342	356
3236	1057914	189
3238	1058492	630
3252	1063458	182
3263	1066424	725
3301	1080148	713
3302	1080861	453
3504	1144780	200
3506	1145295	559
3507	1145854	232
3508	1146086	168
3511	1147169	237
3515	1148954	167
3573	1168494	319
3586	1172490	312
3588	1173201	219
3613	1182665	194
3640	1192070	718
3651	1195633	398
3772	1235067	168
3851	1259893	239
3856	1260911	376
3860	1262117	237
3862	1262546	238
3865	1263300	336
3868	1264680	785
3923	1281889	209
3936	1285786	195
3950	1290781	206
3955	1293151	168
3970	1297525	501
3990	1302531	206
4002	1306172	760
4006	1307716	740
4122	1346984	638
4206	1373091	626
4208	1374432	380
4210	1375153	93
4215	1376019	371
4220	1377645	231
4253	1388636	120
4273	1395021	674
4283	1399358	719
4284	1400077	313
4286	1401133	379
4314	1409126	202
4321	1411351	392
4324	1412449	165
4326	1412858	388
4332	1414847	341
4336	1416371	202
4340	1417961	396
4353	1422938	320
4393	1434451	66
4435	1449870	32
4557	1488487	778
4561	1490321	716
4571	1495206	315
4603	1504212	331
4622	1509995	102
4623	1510097	172
4631	1512177	373
4636	1513271	746
4652	1519885	187
4663	1522928	237
4676	1528139	191
4682	1530368	231
4701	1535932	188
4703	1536308	197
4785	1562302	355
4813	1571933	44
4907	1600119	166
4908	1600285	201
4909	1600486	364
4915	1602562	164
4921	1604397	379
4953	1615602	218
4969	1621162	365
4972	1622093	360
4973	1622453	401
4980	1624977	187
4985	1626638	166
4986	1626804	192
5036	1643469	636
5051	1648401	723
5135	1676181	239
5226	1704718	75
5253	1714023	380
5262	1716675	330
5271	1720304	699
5303	1730637	357
5319	1735224	253
5330	1738611	352
5337	1741214	195
5364	1751110	362
5370	1752742	133
5371	1752875	216
5373	1753781	113
5382	1755442	636
5390	1758024	703
5401	1762387	402
5403	1763032	385
5524	1803574	179
5603	1827253	255
5609	1829014	172
5611	1829556	60
5612	1829616	279
5621	1832464	199
5653	1842603	721
5654	1843324	508
5671	1848357	505
5672	1848862	681
5685	1852851	218
5723	1865390	121
5725	1866154	822
5726	1866976	305
5732	1868756	146
5740	1871680	189
5744	1872500	189
5793	1887335	840
5835	1903240	164
5874	1914428	60
5953	1938690	347
5962	1941918	225
5970	1944608	240
6003	1955208	173
6004	1955381	363
6006	1956312	249
6019	1960114	663
6021	1961450	702
6022	1962152	213
6023	1962365	197
6034	1966607	191
6035	1966798	366
6064	1975692	69
6073	1978469	647
6075	1979309	129
6076	1979438	123
6091	1984531	241
6101	1987780	192
6102	1987972	360
6185	2016299	672
6303	2055975	466
6311	2058372	228
6312	2058600	574
6315	2059768	683
6321	2062160	355
6354	2073494	630
6356	2074209	173
6369	2078120	199
6371	2078700	190
6372	2078890	339
6380	2081444	164
6385	2083497	709
6403	2091125	389
6423	2097809	363
6425	2098971	121
6426	2099092	163
6456	2109221	359
6462	2111030	433
6469	2113078	348
6656	2170525	135
6658	2171317	185
6659	2171502	245
6665	2173682	180
6671	2175276	661
6672	2175937	338
6719	2190257	701
6730	2193778	328
6735	2195011	164
6753	2201330	399
6773	2207594	834
6775	2208616	666
6776	2209282	169
6778	2209625	368
6785	2212030	168
6794	2215186	301
6801	2217832	800
6804	2219375	88
6806	2219536	692
7006	2283662	361
7008	2284220	346
7022	2289426	228
7056	2301047	181
7069	2304616	191
7080	2308162	369
7083	2309397	191
7085	2309952	169
7103	2316002	657
7126	2323764	158
7128	2324615	162
7135	2326359	354
7144	2329675	185
7154	2332867	659
7355	2398743	371
7356	2399114	229
7357	2399343	683
7361	2401303	60
7372	2404814	356
7419	2419251	364
7430	2423354	720
7435	2425558	337
7452	2432620	746
7453	2433366	197
7468	2437948	168
7475	2440637	106
7478	2441255	654
7485	2443978	235
7486	2444213	369
7506	2451789	342
7547	2465159	92
7707	2514775	188
7708	2514963	359
7710	2515490	802
7712	2516490	355
7720	2518745	343
7721	2519088	389
7722	2519477	661
7726	2521091	89
7755	2530099	157
7769	2534070	306
7780	2537741	189
7785	2538700	217
7818	2549639	185
7825	2551882	421
7835	2555497	359
7836	2555856	663
7859	2564904	332
7862	2565478	294
7911	2581325	313
8057	2628313	384
8058	2628697	704
8064	2630794	342
8072	2634071	188
8076	2635533	344
8104	2644142	208
8105	2644350	375
8134	2653099	195
8164	2663082	100
8167	2664249	437
8170	2665188	703
8171	2665891	532
8175	2667994	138
8185	2670555	666
8186	2671221	168
8197	2674419	333
8203	2676611	370
8206	2677351	680
8212	2679710	269
8247	2692063	237
8299	2709154	65
8406	2742573	64
8407	2742637	255
8414	2744725	368
8415	2745093	236
8417	2745684	350
8426	2748573	225
8454	2757817	93
8485	2769051	733
8519	2780539	46
8535	2784694	87
8540	2785914	601
8547	2789433	222
8551	2790832	838
8553	2791906	351
8611	2811299	368
8755	2858224	347
8756	2858571	70
8757	2858641	352
8760	2859352	207
8765	2861104	362
8767	2861832	239
8869	2893478	513
8885	2898040	172
8901	2902600	404
8903	2903370	667
8905	2904384	226
9101	2965882	650
9105	2967279	199
9106	2967478	511
9107	2967989	100
9114	2970474	164
9115	2970638	662
9117	2971998	360
9120	2973312	174
9123	2974244	52
9126	2974728	658
9179	2992016	658
9185	2994566	243
9213	3004548	176
9214	3004724	329
9217	3005977	388
9218	3006365	661
9219	3007026	128
9221	3007420	1390
9235	3014442	764
9247	3019921	642
9248	3020563	332
9253	3022467	191
9255	3022881	222
9256	3023103	394
9455	3085823	385
9456	3086208	325
9457	3086533	320
9461	3088846	118
9464	3090039	326
9465	3090365	180
9467	3090719	636
9476	3094278	173
9505	3102989	440
9569	3123478	350
9570	3123828	346
9575	3126325	146
9585	3130419	558
9591	3132934	324
9597	3135654	172
9598	3135826	221
9601	3136433	188
9605	3138061	222
9606	3138283	707
9642	3150404	156
9801	3202366	375
9805	3203609	627
9806	3204236	674
9807	3204910	213
9808	3205123	207
9810	3205639	75
9813	3206077	737
9815	3207183	351
9817	3207894	171
9818	3208065	682
9820	3209052	223
9823	3209661	225
9854	3220106	110
9879	3227744	232
9880	3227976	85
9885	3229000	825
9913	3240400	208
9914	3240608	364
9916	3241622	50
9917	3241672	248
9919	3242087	618
9925	3244502	133
9935	3248502	326
9937	3249141	244
9941	3250389	204
9947	3251827	139
9948	3251966	374
9956	3254920	193
9992	3265417	334
10011	3273302	204
10152	3317693	5
10155	3318027	309
10161	3319654	323
10165	3321190	236
10166	3321426	241
10168	3322450	182
10170	3322829	362
10205	3333461	238
10219	3337581	189
10229	3340536	442
10252	3348624	384
10266	3352976	342
10267	3353318	195
10275	3355818	254
10285	3358004	57
10287	3358375	279
10291	3359296	373
10298	3361905	660
10301	3363540	673
10342	3378611	213
10372	3389268	293
10505	3429984	227
10507	3430416	652
10510	3431978	339
10515	3433435	191
10518	3434199	330
10520	3434932	686
10525	3437100	25
10554	3446322	83
10555	3446405	442
10579	3454033	856
10580	3454889	405
10585	3456639	220
10611	3465082	367
10613	3466164	661
10616	3467268	226
10617	3467494	659
10625	3471473	114
10636	3474107	628
10637	3474735	76
10640	3475502	668
10641	3476170	675
10648	3479170	173
10651	3479748	360
10824	3534491	58
10855	3544928	95
10857	3545385	171
10858	3545556	803
10860	3547084	215
10861	3547299	656
10864	3548540	313
10865	3548853	389
10868	3550156	215
10871	3551209	675
10905	3561596	134
10922	3566764	235
10928	3568545	222
10930	3568956	839
10963	3580402	26
10966	3580869	360
10968	3581465	376
10971	3582229	165
10987	3586729	599
10991	3588391	190
11001	3591703	223
11042	3605075	655
11198	3655396	63
```
