## Supplementary material for "Deep-mining of vertebrate genomes reveals an unexpected diversity of endogenous viral elements": input_step_redundancy.lookup

```
XSym
0085
95e52d07b128f6cb68191267eb76214f
/Users/user/Desktop/Postdoc/Queries/Shotokuvirae/Polyomaviridae/Polyomaviridae.lookup
                                                                                                                                                                                                                                                                                                                                                                                                                                                                                                                                                                                                                                                                                                                                                                                                                                                                                                                                                                          
```
