## Supplementary material for "Deep-mining of vertebrate genomes reveals an unexpected diversity of endogenous viral elements": input_step_redundancy.source

```
XSym
0085
e4eda14f7ac33ecbf1fbb9127e26aa99
/Users/user/Desktop/Postdoc/Queries/Shotokuvirae/Polyomaviridae/Polyomaviridae.source
                                                                                                                                                                                                                                                                                                                                                                                                                                                                                                                                                                                                                                                                                                                                                                                                                                                                                                                                                                          
```
