## Supplementary material for "Deep-mining of vertebrate genomes reveals an unexpected diversity of endogenous viral elements": aln.index

```
0	11579	89
2	4301	43
5	19108	43
6	37916	43
10	11668	44
14	37959	44
17	19151	44
18	38003	44
20	38047	43
22	19195	44
23	7515	90
26	2273	134
48	13844	44
51	13888	136
53	14024	44
62	14068	44
64	24447	44
65	32405	44
66	35855	44
67	24491	44
68	7605	135
69	14112	90
72	2817	44
73	2861	44
76	2905	90
77	28667	44
78	24535	44
81	33588	89
82	29719	44
83	29763	44
84	29807	44
87	41477	44
88	2995	44
89	33677	44
90	33721	135
92	3039	89
96	29851	44
97	29895	136
99	33856	44
102	30031	45
103	41521	45
110	41566	45
111	30076	90
117	41611	91
118	38090	90
123	28711	45
125	11712	45
127	11757	45
128	11802	45
129	11847	45
130	30857	45
135	0	91
137	11892	45
144	91	45
145	30902	91
147	4344	45
148	15989	45
154	136	45
156	33089	44
195	16034	45
198	181	45
219	226	44
220	16079	45
241	270	91
242	361	88
252	449	45
272	3128	229
342	24579	40
343	24619	89
346	30166	45
348	36629	45
350	3357	137
351	24708	90
354	27896	40
356	24798	45
359	33133	45
361	27936	45
362	26847	91
366	26938	45
375	26983	44
401	27027	45
402	32449	45
403	35899	45
415	28756	45
418	27759	45
420	7740	45
421	27072	90
424	39419	45
429	32494	91
430	494	45
434	539	90
441	16124	45
447	38180	45
452	16169	45
453	38225	90
462	11937	45
466	4389	45
468	4434	45
473	4479	137
474	39464	44
480	39508	40
481	39548	45
486	32585	45
493	35944	45
498	39593	45
542	32630	91
546	14202	45
547	7785	45
550	14247	45
558	4616	91
590	4707	40
603	16214	45
620	38315	92
639	10024	45
697	16259	45
700	11982	91
703	30993	40
705	31033	45
706	38407	89
707	31078	45
710	10069	40
712	8935	45
713	22912	184
715	39823	45
719	40785	45
752	8980	45
753	9025	92
754	9117	40
766	9157	45
767	23096	91
768	39868	45
770	24843	45
771	27981	45
772	30211	91
780	36674	45
781	24888	90
784	24978	45
787	25023	45
803	25068	45
813	25113	137
830	28026	44
897	7830	45
900	7875	45
971	21061	45
1023	10109	46
1051	14292	46
1059	35989	46
1061	10155	46
1063	21106	46
1065	10201	46
1103	21152	46
1104	21198	46
1105	14338	46
1106	10247	46
1117	30765	46
1118	21244	46
1119	28070	46
1120	15259	46
1122	36719	46
1123	30811	46
1129	17641	46
1132	28116	46
1133	25250	88
1138	19974	46
1154	30302	92
1168	36765	45
1170	36810	46
1176	41702	45
1177	41747	46
1192	20020	41
1194	25338	46
1200	14384	46
1203	21290	46
1205	14430	92
1208	36035	92
1243	7920	46
1401	21336	92
1402	14522	46
1404	14568	46
1415	20061	46
1453	14614	46
1455	14660	45
1468	20107	41
1470	1131	46
1472	23187	41
1479	33900	46
1480	39913	93
1482	23228	46
1488	23274	46
1502	23320	92
1504	23412	91
1517	23503	46
1518	9202	46
1520	9248	46
1526	23549	46
1536	20148	46
1541	20194	46
1544	41793	46
1593	41839	46
1602	25384	46
1745	33946	46
1753	28162	46
1755	20240	46
1758	30394	93
1760	40378	46
1764	25430	41
1765	40424	46
1805	25471	91
1818	41885	46
1820	41931	46
1822	41977	46
1829	40470	46
1832	19239	138
1834	38496	46
1838	19377	46
1862	19423	46
1864	12073	41
1869	629	92
1876	12114	46
1894	12160	46
1902	721	46
1906	767	46
1943	2407	91
2102	21428	82
2104	36127	46
2108	7966	46
2110	40516	46
2115	21918	45
2117	28529	46
2123	21963	46
2155	2498	41
2168	8012	92
2184	2539	46
2185	8104	138
2186	28575	46
2187	22009	46
2188	2585	46
2199	2631	46
2202	813	41
2204	854	46
2213	38542	93
2221	12206	46
2228	19469	320
2245	12252	46
2252	16304	92
2256	38635	92
2259	40562	38
2372	17687	45
2412	15305	41
2433	12298	46
2454	12344	46
2458	25562	91
2460	15346	46
2463	28208	46
2465	17732	46
2466	42023	92
2469	30487	46
2470	16718	46
2506	28254	93
2518	16764	45
2533	28347	90
2535	42115	90
2536	15392	46
2537	16809	142
2538	42205	46
2549	16951	46
2552	36856	91
2570	16997	46
2571	17778	46
2578	17043	46
2595	17089	46
2604	36947	93
2606	17135	46
2643	17181	46
2706	37040	90
2722	15438	46
2801	17227	46
2804	25653	46
2805	12799	46
2807	37130	46
2808	25699	41
2809	25740	138
2810	17824	46
2813	37176	142
2815	17870	46
2818	25878	46
2824	25924	46
2826	25970	46
2865	33992	46
2879	17273	46
2880	9294	46
2884	20286	46
2886	34038	46
2887	23595	46
2888	23641	46
2902	9340	41
2920	9381	91
2921	23687	45
2955	23732	46
3072	4977	46
3117	20332	41
3133	9472	46
3155	34084	46
3157	5023	41
3158	23778	45
3162	9518	45
3165	5064	46
3169	37318	46
3171	5110	46
3176	26016	46
3223	5156	46
3236	34130	46
3238	15028	46
3252	26062	46
3263	17319	46
3271	5202	46
3301	34176	46
3302	5248	46
3368	1177	46
3504	37364	46
3506	20373	46
3507	34222	46
3508	26108	46
3511	37410	46
3515	34268	46
3573	34314	46
3579	34360	46
3583	17916	46
3584	26154	92
3586	37456	46
3588	17962	46
3613	18008	46
3620	9563	92
3640	18054	46
3651	15484	46
3772	10293	46
3851	9655	46
3856	12845	46
3857	18100	45
3860	18145	46
3862	40830	46
3865	18191	46
3868	23823	46
3923	34406	46
3936	5294	46
3950	23869	46
3955	23915	46
3970	23961	138
3990	1223	46
4002	20419	46
4006	1269	46
4122	34452	46
4151	34498	46
4206	34544	46
4208	40006	46
4210	34590	41
4215	5340	46
4220	9701	46
4253	20465	45
4273	20510	46
4280	9747	92
4283	36173	46
4284	21510	46
4286	20556	46
4314	27162	46
4321	21556	46
4324	1315	46
4326	34631	46
4332	34677	46
4336	34723	46
4340	34769	46
4353	8242	46
4393	5386	41
4435	31723	40
4557	36219	46
4561	27208	46
4565	31763	46
4571	1361	46
4603	8288	46
4622	36265	43
4623	34815	46
4630	21602	91
4631	12390	46
4636	12436	46
4652	12482	46
4663	12528	46
4676	34861	46
4682	34907	46
4701	34953	46
4703	16396	46
4785	5427	46
4813	34999	40
4906	31809	46
4907	31855	45
4908	16442	46
4909	14982	46
4915	28621	46
4920	19789	139
4921	8426	46
4953	8472	46
4969	12574	46
4972	38727	46
4973	8518	46
4980	8564	46
4985	22055	46
4986	40600	46
4987	38773	46
5002	40876	139
5036	39638	46
5041	8610	46
5051	18237	46
5135	18283	46
5226	24099	165
5253	3494	46
5262	24264	46
5265	32721	138
5271	10339	46
5303	12891	46
5319	3540	46
5323	3586	46
5330	41015	46
5335	32859	92
5337	3632	46
5364	41061	46
5370	3678	45
5371	41107	46
5373	3723	45
5382	41199	46
5390	28801	46
5401	28847	46
5403	32951	46
5524	41153	46
5603	28893	46
5609	28939	46
5611	28985	41
5612	4747	46
5615	38819	136
5621	29026	46
5653	4793	46
5654	33178	46
5671	900	46
5672	31123	46
5685	27804	46
5714	41245	46
5723	31900	45
5725	20602	46
5726	5473	46
5732	20648	45
5740	35039	46
5744	5519	46
5793	12620	46
5794	31169	46
5835	20693	46
5874	35085	41
5953	1407	46
5962	4839	46
5965	4885	46
5968	31215	46
5970	27254	46
5971	5565	46
6003	3768	46
6004	27300	46
6006	27346	46
6019	14705	46
6021	8334	46
6022	36308	46
6023	18329	46
6034	10385	46
6035	12937	46
6049	14751	93
6064	3814	41
6073	3855	46
6075	3901	45
6076	15530	45
6091	15575	46
6101	15621	46
6102	36354	229
6185	18375	46
6303	10431	46
6311	12983	46
6312	8380	46
6313	21693	46
6315	17365	184
6321	13029	46
6354	15667	46
6356	15074	46
6369	37502	46
6371	37548	46
6372	37594	46
6380	13075	46
6385	37640	183
6403	13121	46
6423	15713	46
6425	13167	45
6426	18421	46
6456	1453	46
6462	5611	46
6469	1499	46
6619	5657	46
6656	1545	45
6658	17549	46
6659	35126	46
6665	17595	46
6671	20739	46
6672	5703	46
6719	30533	46
6730	37823	46
6735	5749	46
6753	5795	46
6768	1590	46
6773	5841	46
6775	38955	46
6776	5887	46
6778	4931	46
6785	35172	46
6794	20785	46
6801	39001	46
6804	5933	41
6806	5974	46
6834	39047	46
7006	8656	46
7008	22101	46
7011	22147	46
7022	22193	46
7056	31261	46
7069	16488	46
7080	22239	46
7083	8702	46
7085	40646	46
7103	39684	46
7126	22285	46
7128	31307	46
7135	22331	46
7144	6020	46
7154	6066	46
7355	39093	46
7356	31945	46
7357	16534	46
7361	35218	41
7372	6112	46
7419	31353	46
7430	16580	46
7435	31399	46
7452	16626	46
7453	6158	46
7468	6204	46
7475	6250	45
7478	31445	46
7485	6295	46
7486	31491	186
7506	39139	46
7547	12666	41
7707	12707	46
7708	35259	46
7710	16672	46
7712	35305	46
7720	31991	46
7721	6341	46
7722	6387	46
7726	6433	41
7755	6474	46
7769	1636	46
7780	35351	46
7785	29072	46
7818	29118	46
7825	29164	46
7835	29210	46
7836	12753	46
7859	29256	46
7862	33224	46
7897	33270	46
7911	27850	46
8056	41291	46
8057	31677	46
8058	29302	46
8064	35397	46
8072	32037	46
8076	946	46
8104	6520	46
8105	992	46
8133	6566	46
8134	19928	46
8135	1038	93
8164	6612	41
8167	6653	46
8170	40052	46
8171	32997	46
8175	1682	45
8185	35443	46
8186	9839	46
8197	35489	46
8203	32083	46
8206	3946	46
8212	10477	46
8247	10523	46
8299	3992	41
8406	4033	41
8407	33043	46
8414	18467	46
8415	4074	46
8417	4120	46
8426	10569	46
8454	18513	41
8483	6699	46
8485	9885	46
8519	6745	40
8535	1727	41
8540	6785	46
8547	1768	46
8551	6831	46
8553	35535	46
8611	32129	46
8752	40098	92
8755	1814	46
8756	1860	41
8757	24310	46
8760	1901	46
8764	6877	46
8765	1947	46
8767	1993	46
8776	24356	91
8835	27392	91
8869	6923	46
8885	32175	46
8901	2039	46
8903	35581	46
8905	6969	46
9101	7015	46
9105	22377	46
9106	22423	45
9107	22468	41
9114	8748	46
9115	40692	46
9117	39730	46
9120	22509	46
9123	22555	41
9126	9931	46
9155	14844	92
9179	36583	46
9185	40190	46
9213	22596	46
9214	40236	46
9217	22642	46
9218	40282	46
9219	13212	45
9221	40328	50
9235	18554	46
9247	18600	46
9248	18646	46
9253	18692	46
9255	18738	46
9256	18784	46
9455	18830	46
9456	13257	46
9457	18876	46
9461	10615	45
9464	13303	46
9465	15759	46
9467	13349	46
9476	28437	46
9505	13395	46
9567	15805	46
9569	13441	46
9570	15851	46
9575	10660	45
9585	18922	46
9591	29348	46
9597	29394	46
9598	29440	46
9601	33316	46
9605	33362	46
9606	33408	46
9642	2677	46
9801	41337	46
9805	29486	46
9806	29532	46
9807	15897	46
9808	15943	46
9810	10705	41
9813	28483	46
9815	10746	46
9817	10792	46
9818	10838	46
9820	10884	46
9823	4166	46
9854	13487	45
9879	18968	46
9880	7061	41
9884	21739	179
9885	14936	46
9913	7102	46
9914	15120	46
9916	7148	40
9917	7188	46
9919	32221	46
9925	35627	45
9935	7234	46
9937	39185	46
9941	32267	46
9947	32313	45
9948	10930	46
9956	10976	46
9992	11022	46
9994	11068	46
10011	11114	47
10131	4212	42
10152	13532	36
10155	19014	47
10161	11161	47
10165	11208	47
10166	32358	47
10168	20831	47
10170	20878	47
10171	7280	47
10205	7327	47
10219	39231	47
10229	7374	47
10252	35672	47
10266	39278	47
10267	39325	47
10275	39372	47
10285	13614	42
10287	13656	47
10291	13703	47
10298	20925	47
10301	35719	47
10342	7421	47
10372	26246	47
10505	13750	47
10507	13797	47
10510	26612	47
10511	22688	47
10515	22735	47
10518	8794	47
10520	40738	47
10523	39776	47
10525	22782	41
10554	22823	42
10555	8841	47
10579	22865	47
10580	26293	230
10583	30579	93
10585	8888	47
10611	11255	47
10613	11302	47
10616	11349	47
10617	4254	47
10625	13568	46
10636	19061	47
10637	11396	42
10640	26523	47
10641	11438	47
10648	11485	47
10651	11532	47
10671	26659	47
10692	26706	47
10824	26570	42
10855	20972	42
10857	35766	47
10858	7468	47
10860	26753	47
10861	26800	47
10864	2085	47
10865	2132	47
10868	2179	47
10871	29578	47
10904	30672	93
10905	33454	46
10922	9977	47
10928	33500	47
10930	37869	47
10935	15166	93
10948	2723	47
10963	33547	41
10966	2770	47
10968	41383	47
10971	29625	47
10987	29672	47
10991	41430	47
11001	2226	47
11042	21014	47
11094	27483	276
11198	35813	42
```
