## Supplementary material for "Deep-mining of vertebrate genomes reveals an unexpected diversity of endogenous viral elements": clust.index

```
2	0	3
5	3	3
10	6	4
14	10	4
17	14	4
18	18	4
20	22	4
22	26	8
26	34	16
48	50	4
51	54	14
53	68	4
64	72	4
65	76	4
66	80	4
67	84	4
68	88	13
72	101	4
73	105	4
77	109	4
78	113	4
82	117	9
83	126	4
84	130	9
87	139	4
88	143	4
89	147	4
96	151	4
97	155	14
99	169	4
102	173	5
103	178	5
110	183	9
123	192	5
125	197	5
127	202	5
128	207	5
129	212	10
130	222	5
137	227	5
144	232	5
147	237	5
148	242	5
154	247	5
156	252	5
195	257	5
198	262	5
219	267	5
252	272	8
272	280	31
342	311	5
346	316	5
348	321	5
350	326	15
354	341	5
356	346	5
361	351	5
366	356	5
375	361	5
401	366	5
402	371	5
403	376	10
415	386	5
418	391	9
420	400	10
421	410	9
424	419	5
441	424	5
447	429	5
452	434	5
462	439	5
468	444	5
473	449	14
474	463	5
480	468	5
481	473	5
486	478	5
493	483	5
498	488	5
542	493	13
546	506	5
547	511	5
550	516	5
590	521	5
603	526	5
639	531	5
697	536	5
703	541	5
705	546	5
706	551	19
707	570	5
710	575	5
712	580	5
713	585	21
715	606	5
719	611	5
754	616	5
766	621	5
768	626	5
770	631	9
771	640	5
780	645	8
784	653	5
803	658	5
813	663	15
830	678	5
897	683	5
971	688	5
1023	693	6
1051	699	6
1059	705	6
1061	711	6
1063	717	6
1065	723	6
1103	729	6
1104	735	6
1105	741	6
1106	747	11
1117	758	6
1118	764	11
1119	775	6
1120	781	6
1122	787	6
1123	793	6
1129	799	15
1133	814	12
1138	826	6
1168	832	6
1170	838	6
1176	844	6
1177	850	6
1192	856	6
1194	862	6
1200	868	6
1203	874	6
1402	880	6
1404	886	6
1415	892	6
1453	898	6
1455	904	6
1468	910	6
1470	916	6
1472	922	6
1479	928	6
1482	934	6
1488	940	6
1517	946	6
1518	952	6
1520	958	6
1526	964	6
1536	970	6
1544	976	6
1593	982	6
1602	988	11
1745	999	6
1753	1005	8
1755	1013	6
1760	1019	6
1764	1025	6
1765	1031	6
1818	1037	16
1820	1053	6
1822	1059	6
1829	1065	6
1832	1071	16
1834	1087	6
1838	1093	6
1862	1099	6
1864	1105	6
1876	1111	6
1894	1117	6
1902	1123	6
1906	1129	6
2104	1135	11
2108	1146	11
2110	1157	6
2115	1163	6
2117	1169	6
2123	1175	6
2155	1181	6
2184	1187	11
2185	1198	16
2186	1214	6
2187	1220	6
2188	1226	6
2199	1232	10
2202	1242	6
2204	1248	6
2221	1254	6
2228	1260	34
2245	1294	10
2259	1304	6
2372	1310	6
2433	1316	6
2454	1322	11
2460	1333	6
2463	1339	6
2465	1345	6
2469	1351	6
2470	1357	6
2537	1363	16
2538	1379	6
2549	1385	6
2570	1391	6
2578	1397	6
2595	1403	6
2606	1409	6
2643	1415	11
2722	1426	6
2801	1432	6
2804	1438	6
2805	1444	6
2807	1450	12
2808	1462	6
2809	1468	16
2810	1484	6
2818	1490	6
2824	1496	6
2826	1502	6
2879	1508	6
2880	1514	6
2884	1520	6
2886	1526	11
2887	1537	6
2888	1543	6
2902	1549	6
2921	1555	6
2955	1561	6
3072	1567	6
3133	1573	14
3155	1587	6
3157	1593	6
3158	1599	6
3162	1605	6
3165	1611	6
3169	1617	6
3176	1623	6
3223	1629	6
3236	1635	11
3238	1646	6
3252	1652	6
3263	1658	6
3301	1664	6
3302	1670	17
3504	1687	6
3506	1693	6
3507	1699	6
3508	1705	6
3511	1711	6
3515	1717	6
3573	1723	6
3586	1729	6
3588	1735	6
3613	1741	11
3640	1752	6
3651	1758	6
3772	1764	6
3851	1770	6
3856	1776	6
3860	1782	6
3862	1788	6
3865	1794	11
3868	1805	6
3923	1811	6
3936	1817	6
3950	1823	6
3955	1829	10
3970	1839	16
3990	1855	6
4002	1861	6
4006	1867	6
4122	1873	6
4206	1879	6
4208	1885	6
4210	1891	6
4215	1897	6
4220	1903	6
4253	1909	6
4273	1915	6
4283	1921	6
4284	1927	10
4286	1937	6
4314	1943	6
4321	1949	6
4324	1955	6
4326	1961	6
4332	1967	6
4336	1973	6
4340	1979	6
4353	1985	6
4393	1991	6
4435	1997	6
4557	2003	6
4561	2009	6
4571	2015	6
4603	2021	6
4622	2027	6
4623	2033	6
4631	2039	6
4636	2045	6
4652	2051	6
4663	2057	6
4676	2063	6
4682	2069	6
4701	2075	6
4703	2081	6
4785	2087	6
4813	2093	6
4907	2099	6
4908	2105	6
4909	2111	6
4915	2117	6
4921	2123	6
4953	2129	6
4969	2135	6
4972	2141	6
4973	2147	6
4980	2153	6
4985	2159	6
4986	2165	6
5036	2171	6
5051	2177	6
5135	2183	6
5226	2189	22
5253	2211	6
5262	2217	6
5271	2223	10
5303	2233	6
5319	2239	6
5330	2245	6
5337	2251	6
5364	2257	6
5370	2263	6
5371	2269	6
5373	2275	6
5382	2281	6
5390	2287	10
5401	2297	6
5403	2303	6
5524	2309	6
5603	2315	6
5609	2321	6
5611	2327	6
5612	2333	6
5621	2339	6
5653	2345	6
5654	2351	6
5671	2357	6
5672	2363	6
5685	2369	6
5723	2375	6
5725	2381	6
5726	2387	6
5732	2393	6
5740	2399	6
5744	2405	6
5793	2411	6
5835	2417	6
5874	2423	6
5953	2429	6
5962	2435	6
5970	2441	6
6003	2447	6
6004	2453	6
6006	2459	6
6019	2465	6
6021	2471	6
6022	2477	6
6023	2483	6
6034	2489	10
6035	2499	6
6064	2505	6
6073	2511	6
6075	2517	6
6076	2523	6
6091	2529	6
6101	2535	6
6102	2541	25
6185	2566	6
6303	2572	6
6311	2578	6
6312	2584	6
6315	2590	21
6321	2611	6
6354	2617	6
6356	2623	6
6369	2629	6
6371	2635	6
6372	2641	6
6380	2647	6
6385	2653	20
6403	2673	6
6423	2679	6
6425	2685	6
6426	2691	6
6456	2697	6
6462	2703	6
6469	2709	10
6656	2719	6
6658	2725	6
6659	2731	11
6665	2742	6
6671	2748	6
6672	2754	6
6719	2760	6
6730	2766	6
6735	2772	11
6753	2783	6
6773	2789	6
6775	2795	6
6776	2801	6
6778	2807	6
6785	2813	6
6794	2819	6
6801	2825	6
6804	2831	6
6806	2837	6
7006	2843	6
7008	2849	6
7022	2855	6
7056	2861	6
7069	2867	6
7080	2873	6
7083	2879	6
7085	2885	6
7103	2891	6
7126	2897	6
7128	2903	6
7135	2909	6
7144	2915	11
7154	2926	6
7355	2932	6
7356	2938	6
7357	2944	6
7361	2950	6
7372	2956	6
7419	2962	6
7430	2968	6
7435	2974	6
7452	2980	6
7453	2986	6
7468	2992	6
7475	2998	6
7478	3004	6
7485	3010	6
7486	3016	23
7506	3039	11
7547	3050	6
7707	3056	6
7708	3062	6
7710	3068	6
7712	3074	6
7720	3080	6
7721	3086	6
7722	3092	6
7726	3098	6
7755	3104	6
7769	3110	6
7780	3116	6
7785	3122	6
7818	3128	6
7825	3134	6
7835	3140	6
7836	3146	6
7859	3152	6
7862	3158	6
7911	3164	10
8057	3174	6
8058	3180	6
8064	3186	6
8072	3192	6
8076	3198	6
8104	3204	12
8105	3216	6
8134	3222	6
8164	3228	6
8167	3234	6
8170	3240	6
8171	3246	6
8175	3252	6
8185	3258	6
8186	3264	6
8197	3270	6
8203	3276	6
8206	3282	6
8212	3288	6
8247	3294	6
8299	3300	11
8406	3311	6
8407	3317	6
8414	3323	6
8415	3329	6
8417	3335	6
8426	3341	6
8454	3347	6
8485	3353	6
8519	3359	6
8535	3365	6
8540	3371	6
8547	3377	6
8551	3383	6
8553	3389	6
8611	3395	10
8755	3405	6
8756	3411	6
8757	3417	6
8760	3423	6
8765	3429	6
8767	3435	6
8869	3441	6
8885	3447	6
8901	3453	11
8903	3464	6
8905	3470	6
9101	3476	6
9105	3482	6
9106	3488	6
9107	3494	6
9114	3500	6
9115	3506	6
9117	3512	6
9120	3518	6
9123	3524	6
9126	3530	6
9179	3536	6
9185	3542	6
9213	3548	6
9214	3554	6
9217	3560	6
9218	3566	6
9219	3572	6
9221	3578	6
9235	3584	6
9247	3590	6
9248	3596	6
9253	3602	6
9255	3608	6
9256	3614	6
9455	3620	6
9456	3626	6
9457	3632	6
9461	3638	6
9464	3644	6
9465	3650	6
9467	3656	6
9476	3662	6
9505	3668	6
9569	3674	6
9570	3680	6
9575	3686	6
9585	3692	6
9591	3698	6
9597	3704	6
9598	3710	6
9601	3716	6
9605	3722	6
9606	3728	6
9642	3734	6
9801	3740	6
9805	3746	6
9806	3752	6
9807	3758	6
9808	3764	6
9810	3770	6
9813	3776	6
9815	3782	6
9817	3788	6
9818	3794	6
9820	3800	6
9823	3806	16
9854	3822	6
9879	3828	6
9880	3834	6
9885	3840	6
9913	3846	6
9914	3852	6
9916	3858	6
9917	3864	6
9919	3870	6
9925	3876	6
9935	3882	6
9937	3888	6
9941	3894	6
9947	3900	6
9948	3906	6
9956	3912	6
9992	3918	6
10011	3924	7
10152	3931	7
10155	3938	7
10161	3945	7
10165	3952	7
10166	3959	7
10168	3966	7
10170	3973	7
10205	3980	7
10219	3987	7
10229	3994	12
10252	4006	7
10266	4013	7
10267	4020	7
10275	4027	7
10285	4034	7
10287	4041	7
10291	4048	7
10298	4055	7
10301	4062	12
10342	4074	7
10372	4081	7
10505	4088	7
10507	4095	7
10510	4102	7
10515	4109	7
10518	4116	7
10520	4123	7
10525	4130	7
10554	4137	7
10555	4144	12
10579	4156	7
10580	4163	27
10585	4190	7
10611	4197	12
10613	4209	7
10616	4216	7
10617	4223	7
10625	4230	7
10636	4237	7
10637	4244	7
10640	4251	7
10641	4258	7
10648	4265	7
10651	4272	12
10824	4284	7
10855	4291	7
10857	4298	10
10858	4308	7
10860	4315	7
10861	4322	16
10864	4338	7
10865	4345	7
10868	4352	7
10871	4359	12
10905	4371	7
10922	4378	7
10928	4385	7
10930	4392	7
10963	4399	7
10966	4406	7
10968	4413	7
10971	4420	7
10987	4427	7
10991	4434	7
11001	4441	7
11042	4448	7
11198	4455	7
```
