## Supplementary material for "Deep-mining of vertebrate genomes reveals an unexpected diversity of endogenous viral elements": input_step_redundancy

```
XSym
0078
8959d3a87970ae6471a77101088dbb09
/Users/user/Desktop/Postdoc/Queries/Shotokuvirae/Polyomaviridae/Polyomaviridae
                                                                                                                                                                                                                                                                                                                                                                                                                                                                                                                                                                                                                                                                                                                                                                                                                                                                                                                                                                                 
```
