## Supplementary material for "Deep-mining of vertebrate genomes reveals an unexpected diversity of endogenous viral elements": input_step_redundancy_h.dbtype

```
XSym
0087
e5f46df4662514ba37104298e7b33160
/Users/user/Desktop/Postdoc/Queries/Shotokuvirae/Polyomaviridae/Polyomaviridae_h.dbtype
                                                                                                                                                                                                                                                                                                                                                                                                                                                                                                                                                                                                                                                                                                                                                                                                                                                                                                                                                                        
```
