## Supplementary material for "Deep-mining of vertebrate genomes reveals an unexpected diversity of endogenous viral elements": input_step_redundancy_h.index

```
XSym
0086
96c2268047dc7ecfe7e311c7a53859bf
/Users/user/Desktop/Postdoc/Queries/Shotokuvirae/Polyomaviridae/Polyomaviridae_h.index
                                                                                                                                                                                                                                                                                                                                                                                                                                                                                                                                                                                                                                                                                                                                                                                                                                                                                                                                                                         
```
