## Supplementary material for "Deep-mining of vertebrate genomes reveals an unexpected diversity of endogenous viral elements": order_redundancy

```
0
2
5
6
10
14
17
18
20
22
23
26
48
51
53
62
64
65
66
67
68
69
72
73
76
77
78
81
82
83
84
87
88
89
90
92
96
97
99
102
103
110
111
117
118
123
125
127
128
129
130
135
137
144
145
147
148
154
156
195
198
219
220
241
242
252
272
342
343
346
348
350
351
354
356
359
361
362
366
375
401
402
403
415
418
420
421
424
429
430
434
441
447
452
453
462
466
468
473
474
480
481
486
493
498
542
546
547
550
558
590
603
620
639
697
700
703
705
706
707
710
712
713
715
719
752
753
754
766
767
768
770
771
772
780
781
784
787
803
813
830
897
900
971
1023
1051
1059
1061
1063
1065
1103
1104
1105
1106
1117
1118
1119
1120
1122
1123
1129
1132
1133
1138
1154
1168
1170
1176
1177
1192
1194
1200
1203
1205
1208
1243
1401
1402
1404
1415
1453
1455
1468
1470
1472
1479
1480
1482
1488
1502
1504
1517
1518
1520
1526
1536
1541
1544
1593
1602
1745
1753
1755
1758
1760
1764
1765
1805
1818
1820
1822
1829
1832
1834
1838
1862
1864
1869
1876
1894
1902
1906
1943
2102
2104
2108
2110
2115
2117
2123
2155
2168
2184
2185
2186
2187
2188
2199
2202
2204
2213
2221
2228
2245
2252
2256
2259
2372
2412
2433
2454
2458
2460
2463
2465
2466
2469
2470
2506
2518
2533
2535
2536
2537
2538
2549
2552
2570
2571
2578
2595
2604
2606
2643
2706
2722
2801
2804
2805
2807
2808
2809
2810
2813
2815
2818
2824
2826
2865
2879
2880
2884
2886
2887
2888
2902
2920
2921
2955
3072
3117
3133
3155
3157
3158
3162
3165
3169
3171
3176
3223
3236
3238
3252
3263
3271
3301
3302
3368
3504
3506
3507
3508
3511
3515
3573
3579
3583
3584
3586
3588
3613
3620
3640
3651
3772
3851
3856
3857
3860
3862
3865
3868
3923
3936
3950
3955
3970
3990
4002
4006
4122
4151
4206
4208
4210
4215
4220
4253
4273
4280
4283
4284
4286
4314
4321
4324
4326
4332
4336
4340
4353
4393
4435
4557
4561
4565
4571
4603
4622
4623
4630
4631
4636
4652
4663
4676
4682
4701
4703
4785
4813
4906
4907
4908
4909
4915
4920
4921
4953
4969
4972
4973
4980
4985
4986
4987
5002
5036
5041
5051
5135
5226
5253
5262
5265
5271
5303
5319
5323
5330
5335
5337
5364
5370
5371
5373
5382
5390
5401
5403
5524
5603
5609
5611
5612
5615
5621
5653
5654
5671
5672
5685
5714
5723
5725
5726
5732
5740
5744
5793
5794
5835
5874
5953
5962
5965
5968
5970
5971
6003
6004
6006
6019
6021
6022
6023
6034
6035
6049
6064
6073
6075
6076
6091
6101
6102
6185
6303
6311
6312
6313
6315
6321
6354
6356
6369
6371
6372
6380
6385
6403
6423
6425
6426
6456
6462
6469
6619
6656
6658
6659
6665
6671
6672
6719
6730
6735
6753
6768
6773
6775
6776
6778
6785
6794
6801
6804
6806
6834
7006
7008
7011
7022
7056
7069
7080
7083
7085
7103
7126
7128
7135
7144
7154
7355
7356
7357
7361
7372
7419
7430
7435
7452
7453
7468
7475
7478
7485
7486
7506
7547
7707
7708
7710
7712
7720
7721
7722
7726
7755
7769
7780
7785
7818
7825
7835
7836
7859
7862
7897
7911
8056
8057
8058
8064
8072
8076
8104
8105
8133
8134
8135
8164
8167
8170
8171
8175
8185
8186
8197
8203
8206
8212
8247
8299
8406
8407
8414
8415
8417
8426
8454
8483
8485
8519
8535
8540
8547
8551
8553
8611
8752
8755
8756
8757
8760
8764
8765
8767
8776
8835
8869
8885
8901
8903
8905
9101
9105
9106
9107
9114
9115
9117
9120
9123
9126
9155
9179
9185
9213
9214
9217
9218
9219
9221
9235
9247
9248
9253
9255
9256
9455
9456
9457
9461
9464
9465
9467
9476
9505
9567
9569
9570
9575
9585
9591
9597
9598
9601
9605
9606
9642
9801
9805
9806
9807
9808
9810
9813
9815
9817
9818
9820
9823
9854
9879
9880
9884
9885
9913
9914
9916
9917
9919
9925
9935
9937
9941
9947
9948
9956
9992
9994
10011
10131
10152
10155
10161
10165
10166
10168
10170
10171
10205
10219
10229
10252
10266
10267
10275
10285
10287
10291
10298
10301
10342
10372
10505
10507
10510
10511
10515
10518
10520
10523
10525
10554
10555
10579
10580
10583
10585
10611
10613
10616
10617
10625
10636
10637
10640
10641
10648
10651
10671
10692
10824
10855
10857
10858
10860
10861
10864
10865
10868
10871
10904
10905
10922
10928
10930
10935
10948
10963
10966
10968
10971
10987
10991
11001
11042
11094
11198
```
