## Supplementary material for "Deep-mining of vertebrate genomes reveals an unexpected diversity of endogenous viral elements": pre_clust.index

```
0	0	53
2	53	19
5	72	13
6	85	18
10	103	43
14	146	92
17	238	71
18	309	18
20	327	131
22	458	2417
23	2875	160
26	3035	2333
48	5368	3201
51	8569	32
53	8601	14
62	8615	3202
64	11817	4
65	11821	185
66	12006	158
67	12164	4
68	12168	82
69	12250	19
72	12269	181
73	12450	184
76	12634	9
77	12643	4
78	12647	10
81	12657	14
82	12671	20
83	12691	4
84	12695	764
87	13459	768
88	14227	770
89	14997	86
90	15083	233
92	15316	768
96	16084	122
97	16206	44
99	16250	24
102	16274	35
103	16309	81
110	16390	46
111	16436	26
117	16462	129
118	16591	90
123	16681	10
125	16691	59
127	16750	50
128	16800	145
129	16945	164
130	17109	61
135	17170	134
137	17304	73
144	17377	110
145	17487	141
147	17628	110
148	17738	41
154	17779	25
156	17804	10
195	17814	35
198	17849	88
219	17937	158
220	18095	338
241	18433	5789
242	24222	185
252	24407	65
272	24472	5569
342	30041	175
343	30216	173
346	30389	162
348	30551	31
350	30582	53
351	30635	35
354	30670	20
356	30690	15
359	30705	9
361	30714	45
362	30759	40
366	30799	44
375	30843	35
401	30878	187
402	31065	25
403	31090	35
415	31125	5
418	31130	5
420	31135	31
421	31166	10
424	31176	190
429	31366	36
430	31402	35
434	31437	5
441	31442	21
447	31463	20
452	31483	40
453	31523	20
462	31543	46
466	31589	20
468	31609	140
473	31749	116
474	31865	19
480	31884	57
481	31941	61
486	32002	144
493	32146	110
498	32256	111
542	32367	15
546	32382	36
547	32418	349
550	32767	87
558	32854	764
590	33618	26
603	33644	66
620	33710	40
639	33750	9
697	33759	163
700	33922	31
703	33953	16
705	33969	10
706	33979	25
707	34004	15
710	34019	9
712	34028	46
713	34074	30
715	34104	30
719	34134	20
752	34154	40
753	34194	25
754	34219	15
766	34234	5
767	34239	5
768	34244	36
770	34280	92
771	34372	20
772	34392	5
780	34397	41
781	34438	40
784	34478	15
787	34493	5
803	34498	40
813	34538	15
830	34553	57
897	34610	36
900	34646	92
971	34738	40
1023	34778	6
1051	34784	32
1059	34816	37
1061	34853	10
1063	34863	47
1065	34910	10
1103	34920	41
1104	34961	47
1105	35008	16
1106	35024	6
1117	35030	6
1118	35036	6
1119	35042	37
1120	35079	6
1122	35085	22
1123	35107	11
1129	35118	11
1132	35129	88
1133	35217	42
1138	35259	6
1154	35265	32
1168	35297	21
1170	35318	16
1176	35334	6
1177	35340	93
1192	35433	9
1194	35442	42
1200	35484	111
1203	35595	32
1205	35627	124
1208	35751	316
1243	36067	31
1401	36098	50
1402	36148	32
1404	36180	16
1415	36196	10
1453	36206	120
1455	36326	16
1468	36342	6
1470	36348	6
1472	36354	22
1479	36376	10
1480	36386	6
1482	36392	88
1488	36480	6
1502	36486	43
1504	36529	41
1517	36570	32
1518	36602	21
1520	36623	16
1526	36639	6
1536	36645	11
1541	36656	6
1544	36662	43
1593	36705	21
1602	36726	90
1745	36816	6
1753	36822	27
1755	36849	10
1758	36859	31
1760	36890	10
1764	36900	43
1765	36943	10
1805	36953	16
1818	36969	6
1820	36975	215
1822	37190	22
1829	37212	10
1832	37222	47
1834	37269	6
1838	37275	6
1862	37281	80
1864	37361	26
1869	37387	85
1876	37472	22
1894	37494	43
1902	37537	42
1906	37579	26
1943	37605	47
2102	37652	2380
2104	40032	16
2108	40048	16
2110	40064	10
2115	40074	11
2117	40085	10
2123	40095	10
2155	40105	16
2168	40121	6
2184	40127	6
2185	40133	55
2186	40188	10
2187	40198	6
2188	40204	6
2199	40210	22
2202	40232	21
2204	40253	42
2213	40295	70
2221	40365	60
2228	40425	5576
2245	46001	67
2252	46068	21
2256	46089	22
2259	46111	6
2372	46117	10
2412	46127	10
2433	46137	38
2454	46175	16
2458	46191	6
2460	46197	10
2463	46207	21
2465	46228	11
2466	46239	50
2469	46289	33
2470	46322	21
2506	46343	15
2518	46358	6
2533	46364	21
2535	46385	17
2536	46402	11
2537	46413	6
2538	46419	6
2549	46425	22
2552	46447	41
2570	46488	16
2571	46504	6
2578	46510	16
2595	46526	67
2604	46593	88
2606	46681	22
2643	46703	64
2706	46767	67
2722	46834	10
2801	46844	46
2804	46890	17
2805	46907	11
2807	46918	16
2808	46934	16
2809	46950	30
2810	46980	11
2813	46991	21
2815	47012	11
2818	47023	21
2824	47044	21
2826	47065	32
2865	47097	15
2879	47112	6
2880	47118	6
2884	47124	11
2886	47135	11
2887	47146	6
2888	47152	6
2902	47158	21
2920	47179	22
2921	47201	59
2955	47260	47
3072	47307	11
3117	47318	11
3133	47329	28
3155	47357	11
3157	47368	11
3158	47379	16
3162	47395	16
3165	47411	11
3169	47422	17
3171	47439	11
3176	47450	32
3223	47482	11
3236	47493	11
3238	47504	6
3252	47510	22
3263	47532	38
3271	47570	6
3301	47576	11
3302	47587	10
3368	47597	6
3504	47603	83
3506	47686	11
3507	47697	11
3508	47708	16
3511	47724	61
3515	47785	11
3573	47796	11
3579	47807	11
3583	47818	6
3584	47824	6
3586	47830	6
3588	47836	6
3613	47842	8
3620	47850	21
3640	47871	9
3651	47880	11
3772	47891	11
3851	47902	27
3856	47929	11
3857	47940	11
3860	47951	11
3862	47962	16
3865	47978	11
3868	47989	21
3923	48010	11
3936	48021	6
3950	48027	21
3955	48048	16
3970	48064	22
3990	48086	10
4002	48096	11
4006	48107	11
4122	48118	11
4151	48129	11
4206	48140	11
4208	48151	20
4210	48171	11
4215	48182	11
4220	48193	21
4253	48214	6
4273	48220	11
4280	48231	6
4283	48237	31
4284	48268	6
4286	48274	6
4314	48280	46
4321	48326	34
4324	48360	11
4326	48371	8
4332	48379	11
4336	48390	11
4340	48401	11
4353	48412	31
4393	48443	11
4435	48454	11
4557	48465	21
4561	48486	30
4565	48516	11
4571	48527	11
4603	48538	6
4622	48544	21
4623	48565	11
4630	48576	6
4631	48582	69
4636	48651	6
4652	48657	41
4663	48698	26
4676	48724	11
4682	48735	11
4701	48746	11
4703	48757	33
4785	48790	11
4813	48801	11
4906	48812	11
4907	48823	11
4908	48834	21
4909	48855	11
4915	48866	11
4920	48877	50
4921	48927	11
4953	48938	6
4969	48944	6
4972	48950	22
4973	48972	11
4980	48983	6
4985	48989	6
4986	48995	6
4987	49001	6
5002	49007	21
5036	49028	11
5041	49039	6
5051	49045	11
5135	49056	11
5226	49067	3181
5253	52248	10
5262	52258	16
5265	52274	16
5271	52290	11
5303	52301	6
5319	52307	6
5323	52313	11
5330	52324	10
5335	52334	6
5337	52340	6
5364	52346	33
5370	52379	6
5371	52385	37
5373	52422	10
5382	52432	11
5390	52443	11
5401	52454	11
5403	52465	22
5524	52487	6
5603	52493	11
5609	52504	11
5611	52515	11
5612	52526	16
5615	52542	16
5621	52558	11
5653	52569	6
5654	52575	6
5671	52581	21
5672	52602	23
5685	52625	6
5714	52631	18
5723	52649	10
5725	52659	16
5726	52675	11
5732	52686	11
5740	52697	11
5744	52708	14
5793	52722	16
5794	52738	16
5835	52754	11
5874	52765	6
5953	52771	11
5962	52782	16
5965	52798	16
5968	52814	21
5970	52835	21
5971	52856	11
6003	52867	6
6004	52873	6
6006	52879	21
6019	52900	6
6021	52906	21
6022	52927	22
6023	52949	11
6034	52960	6
6035	52966	6
6049	52972	11
6064	52983	10
6073	52993	11
6075	53004	11
6076	53015	11
6091	53026	11
6101	53037	11
6102	53048	36
6185	53084	11
6303	53095	10
6311	53105	11
6312	53116	16
6313	53132	26
6315	53158	16
6321	53174	11
6354	53185	6
6356	53191	21
6369	53212	6
6371	53218	21
6372	53239	21
6380	53260	11
6385	53271	6
6403	53277	16
6423	53293	11
6425	53304	11
6426	53315	11
6456	53326	11
6462	53337	11
6469	53348	10
6619	53358	10
6656	53368	10
6658	53378	21
6659	53399	11
6665	53410	16
6671	53426	11
6672	53437	10
6719	53447	6
6730	53453	6
6735	53459	6
6753	53465	16
6768	53481	11
6773	53492	11
6775	53503	11
6776	53514	11
6778	53525	22
6785	53547	11
6794	53558	11
6801	53569	11
6804	53580	10
6806	53590	11
6834	53601	6
7006	53607	10
7008	53617	11
7011	53628	11
7022	53639	10
7056	53649	21
7069	53670	6
7080	53676	6
7083	53682	11
7085	53693	6
7103	53699	16
7126	53715	11
7128	53726	32
7135	53758	11
7144	53769	11
7154	53780	11
7355	53791	11
7356	53802	11
7357	53813	16
7361	53829	11
7372	53840	11
7419	53851	6
7430	53857	6
7435	53863	6
7452	53869	21
7453	53890	16
7468	53906	11
7475	53917	11
7478	53928	22
7485	53950	11
7486	53961	16
7506	53977	11
7547	53988	6
7707	53994	26
7708	54020	11
7710	54031	21
7712	54052	11
7720	54063	14
7721	54077	11
7722	54088	11
7726	54099	6
7755	54105	16
7769	54121	6
7780	54127	6
7785	54133	6
7818	54139	11
7825	54150	11
7835	54161	11
7836	54172	17
7859	54189	6
7862	54195	11
7897	54206	11
7911	54217	9
8056	54226	11
8057	54237	16
8058	54253	11
8064	54264	11
8072	54275	11
8076	54286	6
8104	54292	11
8105	54303	11
8133	54314	11
8134	54325	6
8135	54331	6
8164	54337	11
8167	54348	21
8170	54369	16
8171	54385	6
8175	54391	11
8185	54402	11
8186	54413	17
8197	54430	16
8203	54446	10
8206	54456	11
8212	54467	6
8247	54473	11
8299	54484	6
8406	54490	11
8407	54501	17
8414	54518	11
8415	54529	11
8417	54540	10
8426	54550	6
8454	54556	14
8483	54570	11
8485	54581	6
8519	54587	11
8535	54598	11
8540	54609	11
8547	54620	11
8551	54631	11
8553	54642	10
8611	54652	10
8752	54662	6
8755	54668	11
8756	54679	11
8757	54690	17
8760	54707	11
8764	54718	11
8765	54729	11
8767	54740	10
8776	54750	6
8835	54756	6
8869	54762	11
8885	54773	11
8901	54784	11
8903	54795	11
8905	54806	11
9101	54817	11
9105	54828	11
9106	54839	11
9107	54850	9
9114	54859	11
9115	54870	11
9117	54881	10
9120	54891	15
9123	54906	11
9126	54917	6
9155	54923	6
9179	54929	15
9185	54944	12
9213	54956	11
9214	54967	33
9217	55000	11
9218	55011	19
9219	55030	11
9221	55041	6
9235	55047	11
9247	55058	11
9248	55069	11
9253	55080	11
9255	55091	11
9256	55102	11
9455	55113	11
9456	55124	11
9457	55135	10
9461	55145	11
9464	55156	16
9465	55172	10
9467	55182	11
9476	55193	6
9505	55199	11
9567	55210	11
9569	55221	11
9570	55232	16
9575	55248	11
9585	55259	11
9591	55270	11
9597	55281	11
9598	55292	11
9601	55303	11
9605	55314	11
9606	55325	11
9642	55336	10
9801	55346	11
9805	55357	11
9806	55368	11
9807	55379	10
9808	55389	11
9810	55400	11
9813	55411	32
9815	55443	11
9817	55454	11
9818	55465	10
9820	55475	11
9823	55486	11
9854	55497	11
9879	55508	9
9880	55517	6
9884	55523	6
9885	55529	6
9913	55535	11
9914	55546	34
9916	55580	10
9917	55590	11
9919	55601	11
9925	55612	11
9935	55623	11
9937	55634	11
9941	55645	11
9947	55656	11
9948	55667	11
9956	55678	11
9992	55689	10
9994	55699	10
10011	55709	12
10131	55721	7
10152	55728	7
10155	55735	12
10161	55747	12
10165	55759	7
10166	55766	12
10168	55778	12
10170	55790	12
10171	55802	12
10205	55814	7
10219	55821	7
10229	55828	16
10252	55844	12
10266	55856	11
10267	55867	12
10275	55879	17
10285	55896	12
10287	55908	12
10291	55920	12
10298	55932	12
10301	55944	12
10342	55956	12
10372	55968	40
10505	56008	12
10507	56020	12
10510	56032	13
10511	56045	13
10515	56058	17
10518	56075	11
10520	56086	11
10523	56097	12
10525	56109	17
10554	56126	17
10555	56143	17
10579	56160	11
10580	56171	17
10583	56188	26
10585	56214	7
10611	56221	12
10613	56233	13
10616	56246	12
10617	56258	12
10625	56270	7
10636	56277	11
10637	56288	12
10640	56300	42
10641	56342	12
10648	56354	12
10651	56366	17
10671	56383	11
10692	56394	12
10824	56406	12
10855	56418	12
10857	56430	12
10858	56442	12
10860	56454	13
10861	56467	13
10864	56480	12
10865	56492	12
10868	56504	11
10871	56515	12
10904	56527	7
10905	56534	17
10922	56551	15
10928	56566	12
10930	56578	7
10935	56585	7
10948	56592	12
10963	56604	13
10966	56617	12
10968	56629	9
10971	56638	9
10987	56647	12
10991	56659	12
11001	56671	16
11042	56687	12
11094	56699	180
11198	56879	12
```
