## Supplementary material for "Deep-mining of vertebrate genomes reveals an unexpected diversity of endogenous viral elements": pref.index

```
0	0	154
1	154	35
2	189	38
3	227	87
4	314	16
5	330	27
6	357	35
7	392	17
8	409	4762
9	5171	80
10	5251	194
11	5445	112
12	5557	19
13	5576	113
14	5689	341
15	6030	74
16	6104	18
17	6122	205
18	6327	57
19	6384	126
20	6510	239
21	6749	18
22	6767	4815
23	11582	389
24	11971	71
25	12042	4208
26	16250	9868
27	26118	9969
28	36087	285
29	36372	3167
30	39539	656
31	40195	2289
38	42484	909
46	43393	2005
48	45398	6705
49	52103	5638
50	57741	659
51	58400	192
52	58592	26
53	58618	28
54	58646	205
60	58851	244
61	59095	331
62	59426	5754
63	65180	906
65	66086	333
66	66419	323
68	66742	338
69	67080	77
71	67157	2419
72	69576	322
73	69898	368
76	70266	74
79	70340	17
80	70357	27
81	70384	53
82	70437	94
83	70531	8
84	70539	1578
85	72117	71
87	72188	1376
88	73564	1513
89	75077	154
90	75231	668
92	75899	1648
93	77547	179
94	77726	884
96	78610	218
97	78828	115
98	78943	18
99	78961	46
100	79007	36
102	79043	69
103	79112	148
104	79260	3558
106	82818	518
110	83336	82
111	83418	108
112	83526	1183
113	84709	164
114	84873	36
115	84909	36
116	84945	18
117	84963	402
118	85365	360
120	85725	1002
121	86727	73
122	86800	207
124	87007	27
125	87034	103
126	87137	55
127	87192	83
128	87275	289
129	87564	322
130	87886	186
131	88072	81
132	88153	798
134	88951	19
135	88970	279
137	89249	147
139	89396	84
140	89480	1497
141	90977	760
142	91737	690
144	92427	279
145	92706	296
146	93002	54
147	93056	198
148	93254	80
149	93334	19
150	93353	47
151	93400	11518
152	104918	45
153	104963	18
154	104981	51
155	105032	162
158	105194	4202
159	109396	643
160	110039	4217
162	114256	5860
163	120116	3477
169	123593	179
171	123772	359
174	124131	3648
175	127779	71
178	127850	513
184	128363	118
190	128481	37
191	128518	99
193	128617	1198
194	129815	826
195	130641	66
196	130707	395
198	131102	160
200	131262	53
215	131315	796
216	132111	716
219	132827	317
220	133144	613
223	133757	54
235	133811	1376
238	135187	757
239	135944	174
241	136118	11113
242	147231	4724
243	151955	1120
247	153075	63
252	153138	129
258	153267	26
261	153293	217
266	153510	171
267	153681	6376
269	160057	602
272	160659	10103
274	170762	1968
278	172730	162
284	172892	73
286	172965	741
292	173706	260
294	173966	108
298	174074	390
300	174464	163
302	174627	416
303	175043	101
305	175144	565
309	175709	18
317	175727	36
321	175763	37
332	175800	46
342	175846	348
343	176194	4842
346	181036	321
348	181357	60
349	181417	35
350	181452	125
351	181577	150
352	181727	18
353	181745	74
354	181819	36
355	181855	19
356	181874	29
357	181903	69
358	181972	19
360	181991	19
361	182010	131
362	182141	235
363	182376	19
364	182395	69
365	182464	19
366	182483	164
367	182647	37
368	182684	71
369	182755	36
370	182791	19
371	182810	246
372	183056	18
373	183074	19
375	183093	69
380	183162	710
401	183872	371
402	184243	45
403	184288	65
413	184353	287
416	184640	392
419	185032	54
420	185086	78
421	185164	44
422	185208	857
424	186065	374
427	186439	73
428	186512	26
429	186538	104
430	186642	69
431	186711	78
433	186789	27
434	186816	55
435	186871	190
437	187061	18
439	187079	55
440	187134	169
441	187303	40
445	187343	37
447	187380	71
448	187451	19
449	187470	19
450	187489	36
451	187525	19
452	187544	77
453	187621	69
454	187690	39
455	187729	750
460	188479	55
461	188534	89
462	188623	86
464	188709	165
465	188874	19
466	188893	46
467	188939	18
468	188957	252
469	189209	53
472	189262	54
473	189316	884
474	190200	37
475	190237	27
477	190264	55
478	190319	27
480	190346	101
481	190447	109
482	190556	4349
484	194905	18
485	194923	37
486	194960	256
487	195216	174
488	195390	127
490	195517	20
492	195537	2037
493	197574	219
495	197793	92
497	197885	97
498	197982	681
500	198663	29
501	198692	55
502	198747	6007
503	204754	45
504	204799	19
505	204818	18
507	204836	96
510	204932	333
513	205265	859
522	206124	373
526	206497	137
541	206634	19
542	206653	150
546	206803	64
547	206867	675
549	207542	117
550	207659	353
551	208012	81
555	208093	45
558	208138	1749
561	209887	28
564	209915	72
570	209987	45
576	210032	89
579	210121	28
586	210149	81
590	210230	37
592	210267	193
596	210460	232
598	210692	73
603	210765	130
609	210895	28
614	210923	143
617	211066	72
620	211138	6475
623	217613	93
632	217706	72
644	217778	145
645	217923	109
652	218032	55
656	218087	28
660	218115	600
663	218715	18
666	218733	539
672	219272	9
675	219281	548
687	219829	109
697	219938	291
700	220229	139
702	220368	36
703	220404	30
704	220434	18
705	220452	126
706	220578	142
707	220720	27
708	220747	163
709	220910	20
711	220930	19
712	220949	106
713	221055	116
714	221171	19
715	221190	134
716	221324	19
717	221343	36
718	221379	18
719	221397	39
720	221436	730
721	222166	46
722	222212	229
723	222441	155
724	222596	40
729	222636	72
752	222708	78
753	222786	65
754	222851	28
755	222879	19
756	222898	18
762	222916	126
766	223042	1094
767	224136	27
768	224163	253
769	224416	119
770	224535	180
771	224715	58
772	224773	47
774	224820	234
778	225054	19
779	225073	28
780	225101	73
781	225174	114
782	225288	236
783	225524	223
784	225747	29
785	225776	174
787	225950	9
788	225959	18
791	225977	9
792	225986	19
798	226005	36
799	226041	624
800	226665	18
801	226683	885
802	227568	19
803	227587	159
811	227746	19
812	227765	114
813	227879	54
814	227933	18
815	227951	300
816	228251	62
817	228313	49
818	228362	19
819	228381	89
822	228470	54
824	228524	190
825	228714	37
828	228751	55
829	228806	30
830	228836	111
833	228947	5793
835	234740	142
836	234882	102
839	234984	19
841	235003	19
846	235022	73
848	235095	80
849	235175	118
851	235293	20
852	235313	69
853	235382	45
854	235427	118
855	235545	37
858	235582	18
867	235600	45
870	235645	18
892	235663	163
893	235826	157
897	235983	67
898	236050	347
900	236397	181
901	236578	27
902	236605	37
909	236642	28
914	236670	56
927	236726	81
941	236807	18
955	236825	36
957	236861	164
968	237025	36
971	237061	72
983	237133	73
993	237206	18
995	237224	83
1002	237307	46
1014	237353	19
1016	237372	28
1018	237400	28
1031	237428	37
1043	237465	696
1045	238161	64
1046	238225	146
1051	238371	56
1053	238427	54
1054	238481	30
1055	238511	7404
1056	245915	20
1057	245935	28
1058	245963	28
1059	245991	89
1060	246080	20
1062	246100	20
1063	246120	83
1064	246203	75
1066	246278	56
1067	246334	20
1068	246354	20
1069	246374	39
1070	246413	19
1071	246432	20
1072	246452	60
1074	246512	20
1075	246532	19
1080	246551	92
1084	246643	101
1103	246744	82
1104	246826	89
1105	246915	30
1107	246945	19
1108	246964	20
1118	246984	29
1119	247013	101
1121	247114	74
1122	247188	38
1128	247226	10
1130	247236	29
1131	247265	174
1132	247439	194
1133	247633	108
1134	247741	28
1135	247769	56
1136	247825	91
1137	247916	75
1143	247991	20
1145	248011	119
1149	248130	37
1150	248167	29
1151	248196	21
1152	248217	79
1153	248296	47
1154	248343	74
1162	248417	163
1163	248580	82
1164	248662	55
1167	248717	19
1168	248736	40
1169	248776	101
1170	248877	218
1171	249095	29
1175	249124	120
1176	249244	10
1177	249254	182
1181	249436	101
1184	249537	19
1187	249556	20
1190	249576	20
1194	249596	81
1197	249677	74
1198	249751	10
1199	249761	20
1200	249781	232
1202	250013	57
1203	250070	79
1204	250149	405
1205	250554	355
1206	250909	209
1208	251118	719
1209	251837	343
1212	252180	19
1213	252199	65
1243	252264	293
1244	252557	28
1252	252585	28
1253	252613	38
1255	252651	38
1260	252689	29
1262	252718	83
1266	252801	28
1268	252829	28
1272	252857	58
1292	252915	19
1306	252934	38
1319	252972	74
1320	253046	29
1325	253075	10700
1340	263775	165
1341	263940	19
1349	263959	111
1351	264070	19
1395	264089	20
1396	264109	65
1399	264174	19
1401	264193	126
1402	264319	61
1403	264380	68
1404	264448	28
1406	264476	19
1407	264495	28
1408	264523	19
1409	264542	1595
1410	266137	497
1411	266634	80
1412	266714	20
1414	266734	167
1416	266901	20
1417	266921	21
1418	266942	20
1419	266962	20
1420	266982	20
1421	267002	38
1422	267040	20
1424	267060	20
1425	267080	19
1430	267099	74
1453	267173	237
1454	267410	50
1455	267460	30
1456	267490	19
1469	267509	51
1471	267560	29
1472	267589	41
1473	267630	20
1480	267650	12895
1482	280545	173
1483	280718	10
1484	280728	19
1485	280747	47
1486	280794	105
1487	280899	120
1488	281019	69
1492	281088	48
1493	281136	20
1499	281156	37
1500	281193	20
1501	281213	58
1502	281271	95
1503	281366	19
1504	281385	371
1508	281756	19
1512	281775	20
1513	281795	87
1514	281882	19
1517	281901	444
1518	282345	40
1520	282385	28
1521	282413	20
1525	282433	19
1526	282452	10
1527	282462	137
1528	282599	20
1531	282619	110
1534	282729	19
1535	282748	10
1537	282758	96
1540	282854	20
1542	282874	5055
1544	287929	75
1546	288004	37
1547	288041	47
1549	288088	20
1552	288108	37
1553	288145	19
1554	288164	256
1559	288420	20
1560	288440	20
1562	288460	92
1576	288552	83
1593	288635	37
1594	288672	791
1602	289463	1970
1614	291433	19
1622	291452	38
1638	291490	37
1642	291527	47
1645	291574	166
1648	291740	74
1653	291814	65
1688	291879	82
1691	291961	55
1701	292016	19
1724	292035	28
1753	292063	47
1754	292110	145
1756	292255	19
1757	292274	19
1758	292293	296
1759	292589	19
1762	292608	60
1764	292668	82
1766	292750	19
1767	292769	20
1768	292789	110
1769	292899	20
1770	292919	20
1771	292939	90
1773	293029	28
1774	293057	20
1775	293077	40
1776	293117	20
1780	293137	74
1803	293211	94
1805	293305	92
1806	293397	70
1818	293467	10
1820	293477	383
1822	293860	41
1823	293901	20
1825	293921	19
1830	293940	27
1832	293967	163
1834	294130	608
1835	294738	29
1836	294767	20
1837	294787	37
1838	294824	10
1842	294834	40
1849	294874	47
1850	294921	20
1851	294941	39
1852	294980	47
1853	295027	20
1854	295047	46
1862	295093	161
1863	295254	38
1864	295292	47
1867	295339	20
1869	295359	330
1870	295689	30
1872	295719	19
1875	295738	776
1876	296514	29
1878	296543	48
1884	296591	64
1886	296655	19
1887	296674	20
1890	296694	20
1894	296714	122
1895	296836	64
1896	296900	37
1898	296937	28
1899	296965	46
1901	297011	19
1902	297030	75
1903	297105	56
1904	297161	254
1906	297415	74
1907	297489	83
1909	297572	5881
1913	303453	46
1943	303499	103
1944	303602	28
1952	303630	82
1953	303712	1199
1964	304911	38
1971	304949	19
1987	304968	177
1988	305145	38
1992	305183	19
1995	305202	102
1998	305304	94
2003	305398	65
2020	305463	10
2048	305473	19
2051	305492	46
2068	305538	84
2084	305622	158
2096	305780	29
2102	305809	10506
2103	316315	28
2104	316343	384
2105	316727	20
2106	316747	37
2107	316784	29
2108	316813	112
2109	316925	19
2112	316944	19
2116	316963	56
2118	317019	62
2119	317081	20
2120	317101	20
2121	317121	19
2124	317140	223
2125	317363	20
2126	317383	19
2130	317402	165
2153	317567	75
2155	317642	30
2168	317672	28
2169	317700	48
2170	317748	28
2173	317776	19
2176	317795	74
2179	317869	20
2180	317889	202
2182	318091	19
2184	318110	545
2185	318655	360
2188	319015	137
2192	319152	38
2199	319190	41
2200	319231	20
2202	319251	40
2204	319291	81
2213	319372	168
2214	319540	37
2217	319577	93
2221	319670	141
2226	319811	20
2228	319831	10917
2234	330748	47
2237	330795	66
2240	330861	20
2242	330881	20
2244	330901	28
2245	330929	131
2249	331060	46
2250	331106	46
2251	331152	19
2252	331171	83
2253	331254	19
2254	331273	20
2256	331293	257
2257	331550	74
2263	331624	46
2293	331670	20
2302	331690	37
2321	331727	19
2342	331746	19
2393	331765	19
2401	331784	19
2433	331803	75
2447	331878	19
2451	331897	83
2453	331980	28
2454	332008	30
2456	332038	20
2457	332058	20
2458	332078	37
2459	332115	19
2462	332134	20
2463	332154	38
2466	332192	519
2468	332711	21
2469	332732	68
2470	332800	59
2471	332859	38
2474	332897	19
2475	332916	55
2476	332971	140
2506	333111	75
2507	333186	28
2518	333214	903
2519	334117	19
2521	334136	19
2523	334155	78
2529	334233	20
2530	334253	255
2533	334508	2299
2534	336807	19
2535	336826	84
2537	336910	149
2538	337059	98
2541	337157	19
2542	337176	20
2549	337196	38
2550	337234	20
2552	337254	329
2555	337583	584
2564	338167	37
2567	338204	19
2570	338223	50
2578	338273	46
2582	338319	19
2584	338338	28
2585	338366	37
2586	338403	10
2587	338413	20
2590	338433	20
2594	338453	100
2595	338553	119
2601	338672	82
2603	338754	56
2604	338810	190
2606	339000	38
2607	339038	152
2643	339190	182
2651	339372	37
2653	339409	19
2661	339428	38
2664	339466	19
2670	339485	100
2682	339585	19
2687	339604	19
2688	339623	5754
2703	345377	5792
2706	351169	1536
2710	352705	19
2745	352724	37
2801	352761	477
2803	353238	28
2804	353266	31
2806	353297	74
2807	353371	55
2808	353426	37
2809	353463	195
2812	353658	20
2813	353678	191
2818	353869	42
2819	353911	29
2820	353940	19
2821	353959	38
2824	353997	29
2825	354026	28
2826	354054	657
2841	354711	19
2855	354730	27
2856	354757	21
2868	354778	19
2871	354797	28
2873	354825	20
2875	354845	65
2879	354910	30
2880	354940	211
2887	355151	37
2888	355188	219
2892	355407	20
2895	355427	74
2899	355501	41
2900	355542	20
2902	355562	40
2905	355602	28
2914	355630	19
2917	355649	20
2920	355669	49
2921	355718	113
2924	355831	64
2926	355895	29
2928	355924	7287
2932	363211	19
2934	363230	28
2937	363258	20
2939	363278	19
2940	363297	20
2951	363317	19
2953	363336	145
2954	363481	20
2955	363501	74
2956	363575	109
2957	363684	46
2963	363730	37
2993	363767	19
2994	363786	19
3011	363805	38
3022	363843	10
3071	363853	28
3091	363881	28
3110	363909	19
3126	363928	28
3133	363956	48
3135	364004	19
3143	364023	37
3151	364060	148
3153	364208	28
3154	364236	29
3156	364265	19
3158	364284	28
3159	364312	19
3162	364331	30
3163	364361	20
3168	364381	20
3169	364401	1441
3170	365842	67
3174	365909	28
3175	365937	28
3176	365965	56
3221	366021	28
3229	366049	19
3230	366068	19
3233	366087	19
3234	366106	268
3237	366374	58
3238	366432	10
3242	366442	20
3245	366462	84
3249	366546	10
3250	366556	20
3252	366576	38
3255	366614	28
3263	366642	446
3264	367088	37
3270	367125	39
3273	367164	20
3275	367184	29
3276	367213	20
3278	367233	19
3281	367252	37
3284	367289	28
3287	367317	106
3290	367423	97
3303	367520	19
3304	367539	273
3313	367812	37
3320	367849	19
3369	367868	73
3372	367941	37
3385	367978	74
3414	368052	19
3438	368071	19
3439	368090	10
3447	368100	28
3483	368128	28
3501	368156	299
3504	368455	152
3508	368607	28
3511	368635	118
3512	368753	20
3513	368773	20
3518	368793	19
3520	368812	117
3524	368929	29
3555	368958	29
3580	368987	118
3584	369105	1373
3586	370478	10
3587	370488	90
3591	370578	279
3600	370857	135
3603	370992	46
3605	371038	28
3614	371066	19
3619	371085	83
3620	371168	86
3623	371254	19
3625	371273	41
3626	371314	21
3628	371335	39
3634	371374	55
3636	371429	27
3637	371456	20
3653	371476	28
3654	371504	20
3667	371524	29
3741	371553	19
3756	371572	56
3762	371628	48
3764	371676	56
3775	371732	19
3776	371751	19
3834	371770	19
3840	371789	28
3846	371817	19
3851	371836	47
3858	371883	20
3859	371903	20
3861	371923	19
3862	371942	30
3863	371972	19
3868	371991	40
3870	372031	92
3875	372123	37
3918	372160	19
3922	372179	19
3929	372198	18
3930	372216	115
3931	372331	29
3933	372360	19
3937	372379	122
3938	372501	10
3941	372511	20
3950	372531	40
3952	372571	19
3955	372590	28
3962	372618	10
3963	372628	20
3964	372648	29
3970	372677	182
3971	372859	157
3973	373016	19
3975	373035	29
3976	373064	21
3978	373085	29
3981	373114	10
3982	373124	6483
3984	379607	28
3987	379635	38
3992	379673	19
3995	379692	63
4003	379755	1496
4004	381251	126
4043	381377	28
4060	381405	317
4068	381722	20
4091	381742	19
4106	381761	37
4113	381798	19
4185	381817	38
4196	381855	10
4199	381865	5727
4201	387592	47
4207	387639	19
4208	387658	37
4209	387695	383
4211	388078	20
4212	388098	20
4213	388118	19
4214	388137	21
4218	388158	19
4219	388177	20
4220	388197	42
4261	388239	37
4280	388276	871
4283	389147	69
4284	389216	46
4291	389262	19
4300	389281	20
4302	389301	19
4313	389320	20
4314	389340	203
4317	389543	19
4320	389562	19
4321	389581	5184
4323	394765	19
4341	394784	67
4342	394851	19
4347	394870	10
4352	394880	19
4353	394899	141
4354	395040	20
4410	395060	19
4480	395079	32
4547	395111	10
4551	395121	29
4557	395150	64
4558	395214	38
4559	395252	19
4561	395271	85
4562	395356	19
4563	395375	39
4564	395414	20
4568	395434	71
4569	395505	20
4570	395525	19
4603	395544	10
4622	395554	40
4630	395594	50
4631	395644	129
4636	395773	68
4637	395841	171
4641	396012	21
4642	396033	28
4650	396061	19
4652	396080	99
4663	396179	443
4664	396622	47
4667	396669	19
4670	396688	20
4671	396708	19
4673	396727	20
4675	396747	57
4692	396804	19
4697	396823	66
4700	396889	81
4703	396970	58
4704	397028	20
4706	397048	134
4712	397182	57
4743	397239	49
4759	397288	10
4760	397298	19
4764	397317	65
4843	397382	19
4846	397401	10
4857	397411	10
4865	397421	19
4908	397440	224
4910	397664	488
4911	398152	20
4912	398172	20
4913	398192	38
4914	398230	20
4917	398250	19
4918	398269	74
4919	398343	19
4920	398362	803
4960	399165	19
4969	399184	65
4972	399249	99
4981	399348	899
4982	400247	55
4983	400302	20
4984	400322	156
4987	400478	32
4991	400510	20
5002	400530	164
5005	400694	19
5014	400713	38
5020	400751	20
5021	400771	19
5023	400790	19
5027	400809	19
5030	400828	28
5032	400856	65
5035	400921	10
5053	400931	20
5054	400951	161
5056	401112	37
5101	401149	10
5110	401159	21
5114	401180	19
5136	401199	19
5160	401218	19
5180	401237	19
5193	401256	19
5194	401275	10
5215	401285	20
5226	401305	8856
5258	410161	19
5259	410180	20
5260	410200	19
5261	410219	20
5262	410239	30
5263	410269	72
5264	410341	20
5265	410361	106
5267	410467	19
5268	410486	154
5269	410640	19
5270	410659	29
5321	410688	37
5330	410725	88
5333	410813	28
5334	410841	10
5335	410851	64
5342	410915	10
5344	410925	29
5364	410954	49
5369	411003	20
5371	411023	66
5397	411089	55
5399	411144	29
5403	411173	98
5404	411271	20
5406	411291	184
5460	411475	21
5486	411496	19
5510	411515	19
5519	411534	19
5524	411553	10
5584	411563	20
5601	411583	57
5608	411640	50
5610	411690	20
5612	411710	30
5613	411740	20
5614	411760	20
5615	411780	55
5617	411835	38
5618	411873	59
5619	411932	56
5620	411988	20
5622	412008	19
5653	412027	1075
5664	413102	19
5669	413121	99
5671	413220	239
5672	413459	42
5673	413501	28
5680	413529	38
5683	413567	28
5736	413595	282
5747	413877	72
5753	413949	37
5756	413986	38
5793	414024	379
5794	414403	28
5802	414431	19
5810	414450	20
5893	414470	19
5925	414489	19
5952	414508	21
5957	414529	19
5958	414548	20
5960	414568	21
5962	414589	30
5963	414619	19
5964	414638	190
5965	414828	70
5967	414898	103
5968	415001	28
5969	415029	47
5970	415076	76
5972	415152	19
6004	415171	28
6006	415199	820
6010	416019	20
6017	416039	19
6019	416058	135
6021	416193	145
6022	416338	38
6030	416376	14022
6033	430398	19
6036	430417	29
6049	430446	29
6071	430475	20
6078	430495	37
6081	430532	19
6085	430551	29
6086	430580	20
6102	430600	203
6103	430803	38
6144	430841	28
6152	430869	10
6243	430879	29
6287	430908	10
6298	430918	66
6300	430984	10
6307	430994	19
6310	431013	21
6312	431034	30
6313	431064	46
6314	431110	19
6315	431129	101
6317	431230	19
6318	431249	19
6319	431268	20
6320	431288	19
6322	431307	19
6356	431326	37
6369	431363	19
6371	431382	59
6372	431441	40
6379	431481	10
6382	431491	215
6383	431706	55
6384	431761	83
6385	431844	306
6416	432150	19
6421	432169	33
6424	432202	19
6428	432221	37
6436	432258	19
6452	432277	66
6453	432343	20
6494	432363	28
6498	432391	19
6595	432410	19
6648	432429	20
6651	432449	20
6657	432469	116
6658	432585	37
6660	432622	19
6662	432641	20
6663	432661	20
6664	432681	20
6665	432701	50
6667	432751	28
6668	432779	20
6669	432799	20
6670	432819	77
6704	432896	19
6705	432915	19
6706	432934	40
6719	432974	302
6730	433276	263
6733	433539	38
6766	433577	19
6774	433596	19
6778	433615	110
6783	433725	19
6786	433744	20
6802	433764	20
6803	433784	20
6844	433804	726
6849	434530	20
6922	434550	386
6943	434936	10
7007	434946	19
7010	434965	19
7012	434984	20
7013	435004	20
7014	435024	89
7015	435113	20
7017	435133	20
7018	435153	20
7019	435173	262
7020	435435	42
7053	435477	19
7054	435496	46
7055	435542	20
7056	435562	40
7069	435602	28
7079	435630	28
7084	435658	56
7086	435714	29
7122	435743	20
7124	435763	19
7128	435782	61
7129	435843	10
7133	435853	19
7136	435872	30
7152	435902	20
7153	435922	182
7180	436104	20
7194	436124	233
7272	436357	19
7352	436376	10
7357	436386	117
7358	436503	20
7360	436523	19
7362	436542	20
7363	436562	20
7364	436582	20
7365	436602	21
7367	436623	20
7368	436643	39
7369	436682	21
7370	436703	20
7405	436723	50
7406	436773	19
7419	436792	282
7430	437074	10
7434	437084	63
7435	437147	10
7436	437157	29
7442	437186	19
7449	437205	29
7452	437234	141
7478	437375	29
7486	437404	117
7503	437521	310
7547	437831	20
7622	437851	19
7707	437870	50
7710	437920	1052
7713	438972	19
7714	438991	20
7715	439011	21
7717	439032	20
7719	439052	21
7754	439073	20
7770	439093	19
7784	439112	106
7792	439218	19
7798	439237	29
7799	439266	40
7802	439306	43
7826	439349	10
7836	439359	49
7916	439408	10
7956	439418	59
7960	439477	29
7972	439506	4811
7990	444317	19
8049	444336	20
8053	444356	20
8057	444376	47
8059	444423	20
8063	444443	38
8065	444481	21
8070	444502	20
8076	444522	28
8092	444550	19
8105	444569	10
8122	444579	20
8130	444599	19
8134	444618	69
8135	444687	56
8149	444743	131
8168	444874	187
8170	445061	60
8171	445121	10
8186	445131	66
8196	445197	19
8209	445216	26
8322	445242	19
8407	445261	31
8409	445292	20
8413	445312	20
8420	445332	20
8455	445352	20
8469	445372	28
8472	445400	20
8484	445420	10
8485	445430	170
8518	445600	19
8520	445619	20
8534	445639	20
8536	445659	19
8601	445678	20
8610	445698	10
8752	445708	211
8753	445919	20
8757	445939	76
8759	446015	20
8761	446035	19
8763	446054	19
8766	446073	20
8770	446093	20
8776	446113	301
8829	446414	45
8835	446459	19
8864	446478	20
8868	446498	19
8951	446517	20
9109	446537	20
9113	446557	20
9119	446577	19
9126	446596	29
9155	446625	19
9169	446644	19
9177	446663	10
9179	446673	10
9184	446683	104
9185	446787	261
9212	447048	20
9214	447068	47
9218	447115	28
9221	447143	10
9224	447153	28
9226	447181	37
9259	447218	20
9293	447238	20
9369	447258	20
9429	447278	19
9459	447297	20
9463	447317	20
9476	447337	20
9504	447357	41
9519	447398	30
9530	447428	37
9533	447465	46
9534	447511	25
9535	447536	95
9564	447631	156
9568	447787	20
9571	447807	32
9608	447839	19
9802	447858	10
9813	447868	151
9819	448019	20
9855	448039	68
9883	448107	37
9884	448144	287
9885	448431	274
9914	448705	75
9918	448780	21
9921	448801	21
9936	448822	47
9938	448869	10
9958	448879	20
9963	448899	20
10021	448919	11
10050	448930	11
10078	448941	21
10163	448962	40
10169	449002	21
10207	449023	4221
10230	453244	215
10235	453459	18
10264	453477	29
10268	453506	432
10271	453938	22
10372	453960	63
10519	454023	21
10580	454044	141
10583	454185	122
10614	454307	22
10618	454329	108
10621	454437	22
10631	454459	11
10635	454470	319
10640	454789	84
10795	454873	11
10824	454884	11
10876	454895	20
10904	454915	52
10919	454967	11
10922	454978	19
10930	454997	243
10933	455240	11
10935	455251	30
10941	455281	11
10985	455292	233
11094	455525	11556
32	467081	8
33	467089	8
34	467097	8
35	467105	8
36	467113	8
37	467121	8
39	467129	8
40	467137	8
41	467145	8
42	467153	8
43	467161	8
44	467169	8
45	467177	8
47	467185	8
55	467193	8
56	467201	8
57	467209	8
58	467217	8
59	467225	8
64	467233	8
67	467241	8
70	467249	8
74	467257	8
75	467265	8
77	467273	8
78	467281	8
86	467289	8
91	467297	8
95	467305	8
101	467313	9
105	467322	9
107	467331	9
108	467340	9
109	467349	9
119	467358	9
123	467367	9
133	467376	9
136	467385	9
138	467394	9
143	467403	9
156	467412	9
157	467421	9
161	467430	9
164	467439	9
165	467448	9
166	467457	9
167	467466	9
168	467475	9
170	467484	9
172	467493	9
173	467502	9
176	467511	9
177	467520	9
179	467529	9
180	467538	9
181	467547	9
182	467556	9
183	467565	9
185	467574	9
186	467583	9
187	467592	9
188	467601	9
189	467610	9
192	467619	9
197	467628	9
199	467637	9
201	467646	9
202	467655	9
203	467664	9
204	467673	9
205	467682	9
206	467691	9
207	467700	9
208	467709	9
209	467718	9
210	467727	9
211	467736	9
212	467745	9
213	467754	9
214	467763	9
217	467772	9
218	467781	9
221	467790	9
222	467799	9
224	467808	9
225	467817	9
226	467826	9
227	467835	9
228	467844	9
229	467853	9
230	467862	9
231	467871	9
232	467880	9
233	467889	9
234	467898	9
236	467907	9
237	467916	9
240	467925	9
244	467934	9
245	467943	9
246	467952	9
248	467961	9
249	467970	9
250	467979	9
251	467988	9
253	467997	9
254	468006	9
255	468015	9
256	468024	9
257	468033	9
259	468042	9
260	468051	9
262	468060	9
263	468069	9
264	468078	9
265	468087	9
268	468096	9
270	468105	9
271	468114	9
273	468123	9
275	468132	9
276	468141	9
277	468150	9
279	468159	9
280	468168	9
281	468177	9
282	468186	9
283	468195	9
285	468204	9
287	468213	9
288	468222	9
289	468231	9
290	468240	9
291	468249	9
293	468258	9
295	468267	9
296	468276	9
297	468285	9
299	468294	9
301	468303	9
304	468312	9
306	468321	9
307	468330	9
308	468339	9
310	468348	9
311	468357	9
312	468366	9
313	468375	9
314	468384	9
315	468393	9
316	468402	9
318	468411	9
319	468420	9
320	468429	9
322	468438	9
323	468447	9
324	468456	9
325	468465	9
326	468474	9
327	468483	9
328	468492	9
329	468501	9
330	468510	9
331	468519	9
333	468528	9
334	468537	9
335	468546	9
336	468555	9
337	468564	9
338	468573	9
339	468582	9
340	468591	9
341	468600	9
344	468609	9
345	468618	9
347	468627	9
359	468636	9
374	468645	9
376	468654	9
377	468663	9
378	468672	9
379	468681	9
381	468690	9
382	468699	9
383	468708	9
384	468717	9
385	468726	9
386	468735	9
387	468744	9
388	468753	9
389	468762	9
390	468771	9
391	468780	9
392	468789	9
393	468798	9
394	468807	9
395	468816	9
396	468825	9
397	468834	9
398	468843	9
399	468852	9
400	468861	9
404	468870	9
405	468879	9
406	468888	9
407	468897	9
408	468906	9
409	468915	9
410	468924	9
411	468933	9
412	468942	9
414	468951	9
415	468960	9
417	468969	9
418	468978	9
423	468987	9
425	468996	9
426	469005	9
432	469014	9
436	469023	9
438	469032	9
442	469041	9
443	469050	9
444	469059	9
446	469068	9
456	469077	9
457	469086	9
458	469095	9
459	469104	9
463	469113	9
470	469122	9
471	469131	9
476	469140	9
479	469149	9
483	469158	9
489	469167	9
491	469176	9
494	469185	9
496	469194	9
499	469203	9
506	469212	9
508	469221	9
509	469230	9
511	469239	9
512	469248	9
514	469257	9
515	469266	9
516	469275	9
517	469284	9
518	469293	9
519	469302	9
520	469311	9
521	469320	9
523	469329	9
524	469338	9
525	469347	9
527	469356	9
528	469365	9
529	469374	9
530	469383	9
531	469392	9
532	469401	9
533	469410	9
534	469419	9
535	469428	9
536	469437	9
537	469446	9
538	469455	9
539	469464	9
540	469473	9
543	469482	9
544	469491	9
545	469500	9
548	469509	9
552	469518	9
553	469527	9
554	469536	9
556	469545	9
557	469554	9
559	469563	9
560	469572	9
562	469581	9
563	469590	9
565	469599	9
566	469608	9
567	469617	9
568	469626	9
569	469635	9
571	469644	9
572	469653	9
573	469662	9
574	469671	9
575	469680	9
577	469689	9
578	469698	9
580	469707	9
581	469716	9
582	469725	9
583	469734	9
584	469743	9
585	469752	9
587	469761	9
588	469770	9
589	469779	9
591	469788	9
593	469797	9
594	469806	9
595	469815	9
597	469824	9
599	469833	9
600	469842	9
601	469851	9
602	469860	9
604	469869	9
605	469878	9
606	469887	9
607	469896	9
608	469905	9
610	469914	9
611	469923	9
612	469932	9
613	469941	9
615	469950	9
616	469959	9
618	469968	9
619	469977	9
621	469986	9
622	469995	9
624	470004	9
625	470013	9
626	470022	9
627	470031	9
628	470040	9
629	470049	9
630	470058	9
631	470067	9
633	470076	9
634	470085	9
635	470094	9
636	470103	9
637	470112	9
638	470121	9
639	470130	9
640	470139	9
641	470148	9
642	470157	9
643	470166	9
646	470175	9
647	470184	9
648	470193	9
649	470202	9
650	470211	9
651	470220	9
653	470229	9
654	470238	9
655	470247	9
657	470256	9
658	470265	9
659	470274	9
661	470283	9
662	470292	9
664	470301	9
665	470310	9
667	470319	9
668	470328	9
669	470337	9
670	470346	9
671	470355	9
673	470364	9
674	470373	9
676	470382	9
677	470391	9
678	470400	9
679	470409	9
680	470418	9
681	470427	9
682	470436	9
683	470445	9
684	470454	9
685	470463	9
686	470472	9
688	470481	9
689	470490	9
690	470499	9
691	470508	9
692	470517	9
693	470526	9
694	470535	9
695	470544	9
696	470553	9
698	470562	9
699	470571	9
701	470580	9
710	470589	9
725	470598	9
726	470607	9
727	470616	9
728	470625	9
730	470634	9
731	470643	9
732	470652	9
733	470661	9
734	470670	9
735	470679	9
736	470688	9
737	470697	9
738	470706	9
739	470715	9
740	470724	9
741	470733	9
742	470742	9
743	470751	9
744	470760	9
745	470769	9
746	470778	9
747	470787	9
748	470796	9
749	470805	9
750	470814	9
751	470823	9
757	470832	9
758	470841	9
759	470850	9
760	470859	9
761	470868	9
763	470877	9
764	470886	9
765	470895	9
773	470904	9
775	470913	9
776	470922	9
777	470931	9
786	470940	9
789	470949	9
790	470958	9
793	470967	9
794	470976	9
795	470985	9
796	470994	9
797	471003	9
804	471012	9
805	471021	9
806	471030	9
807	471039	9
808	471048	9
809	471057	9
810	471066	9
820	471075	9
821	471084	9
823	471093	9
826	471102	9
827	471111	9
831	471120	9
832	471129	9
834	471138	9
837	471147	9
838	471156	9
840	471165	9
842	471174	9
843	471183	9
844	471192	9
845	471201	9
847	471210	9
850	471219	9
856	471228	9
857	471237	9
859	471246	9
860	471255	9
861	471264	9
862	471273	9
863	471282	9
864	471291	9
865	471300	9
866	471309	9
868	471318	9
869	471327	9
871	471336	9
872	471345	9
873	471354	9
874	471363	9
875	471372	9
876	471381	9
877	471390	9
878	471399	9
879	471408	9
880	471417	9
881	471426	9
882	471435	9
883	471444	9
884	471453	9
885	471462	9
886	471471	9
887	471480	9
888	471489	9
889	471498	9
890	471507	9
891	471516	9
894	471525	9
895	471534	9
896	471543	9
899	471552	9
903	471561	9
904	471570	9
905	471579	9
906	471588	9
907	471597	9
908	471606	9
910	471615	9
911	471624	9
912	471633	9
913	471642	9
915	471651	9
916	471660	9
917	471669	9
918	471678	9
919	471687	9
920	471696	9
921	471705	9
922	471714	9
923	471723	9
924	471732	9
925	471741	9
926	471750	9
928	471759	9
929	471768	9
930	471777	9
931	471786	9
932	471795	9
933	471804	9
934	471813	9
935	471822	9
936	471831	9
937	471840	9
938	471849	9
939	471858	9
940	471867	9
942	471876	9
943	471885	9
944	471894	9
945	471903	9
946	471912	9
947	471921	9
948	471930	9
949	471939	9
950	471948	9
951	471957	9
952	471966	9
953	471975	9
954	471984	9
956	471993	9
958	472002	9
959	472011	9
960	472020	9
961	472029	9
962	472038	9
963	472047	9
964	472056	9
965	472065	9
966	472074	9
967	472083	9
969	472092	9
970	472101	9
972	472110	9
973	472119	9
974	472128	9
975	472137	9
976	472146	9
977	472155	9
978	472164	9
979	472173	9
980	472182	9
981	472191	9
982	472200	9
984	472209	9
985	472218	9
986	472227	9
987	472236	9
988	472245	9
989	472254	9
990	472263	9
991	472272	9
992	472281	9
994	472290	9
996	472299	9
997	472308	9
998	472317	9
999	472326	9
1000	472335	10
1001	472345	10
1003	472355	10
1004	472365	10
1005	472375	10
1006	472385	10
1007	472395	10
1008	472405	10
1009	472415	10
1010	472425	10
1011	472435	10
1012	472445	10
1013	472455	10
1015	472465	10
1017	472475	10
1019	472485	10
1020	472495	10
1021	472505	10
1022	472515	10
1023	472525	10
1024	472535	10
1025	472545	10
1026	472555	10
1027	472565	10
1028	472575	10
1029	472585	10
1030	472595	10
1032	472605	10
1033	472615	10
1034	472625	10
1035	472635	10
1036	472645	10
1037	472655	10
1038	472665	10
1039	472675	10
1040	472685	10
1041	472695	10
1042	472705	10
1044	472715	10
1047	472725	10
1048	472735	10
1049	472745	10
1050	472755	10
1052	472765	10
1061	472775	10
1065	472785	10
1073	472795	10
1076	472805	10
1077	472815	10
1078	472825	10
1079	472835	10
1081	472845	10
1082	472855	10
1083	472865	10
1085	472875	10
1086	472885	10
1087	472895	10
1088	472905	10
1089	472915	10
1090	472925	10
1091	472935	10
1092	472945	10
1093	472955	10
1094	472965	10
1095	472975	10
1096	472985	10
1097	472995	10
1098	473005	10
1099	473015	10
1100	473025	10
1101	473035	10
1102	473045	10
1106	473055	10
1109	473065	10
1110	473075	10
1111	473085	10
1112	473095	10
1113	473105	10
1114	473115	10
1115	473125	10
1116	473135	10
1117	473145	10
1120	473155	10
1123	473165	10
1124	473175	10
1125	473185	10
1126	473195	10
1127	473205	10
1129	473215	10
1138	473225	10
1139	473235	10
1140	473245	10
1141	473255	10
1142	473265	10
1144	473275	10
1146	473285	10
1147	473295	10
1148	473305	10
1155	473315	10
1156	473325	10
1157	473335	10
1158	473345	10
1159	473355	10
1160	473365	10
1161	473375	10
1165	473385	10
1166	473395	10
1172	473405	10
1173	473415	10
1174	473425	10
1178	473435	10
1179	473445	10
1180	473455	10
1182	473465	10
1183	473475	10
1185	473485	10
1186	473495	10
1188	473505	10
1189	473515	10
1191	473525	10
1192	473535	10
1193	473545	10
1195	473555	10
1196	473565	10
1201	473575	10
1207	473585	10
1210	473595	10
1211	473605	10
1214	473615	10
1215	473625	10
1216	473635	10
1217	473645	10
1218	473655	10
1219	473665	10
1220	473675	10
1221	473685	10
1222	473695	10
1223	473705	10
1224	473715	10
1225	473725	10
1226	473735	10
1227	473745	10
1228	473755	10
1229	473765	10
1230	473775	10
1231	473785	10
1232	473795	10
1233	473805	10
1234	473815	10
1235	473825	10
1236	473835	10
1237	473845	10
1238	473855	10
1239	473865	10
1240	473875	10
1241	473885	10
1242	473895	10
1245	473905	10
1246	473915	10
1247	473925	10
1248	473935	10
1249	473945	10
1250	473955	10
1251	473965	10
1254	473975	10
1256	473985	10
1257	473995	10
1258	474005	10
1259	474015	10
1261	474025	10
1263	474035	10
1264	474045	10
1265	474055	10
1267	474065	10
1269	474075	10
1270	474085	10
1271	474095	10
1273	474105	10
1274	474115	10
1275	474125	10
1276	474135	10
1277	474145	10
1278	474155	10
1279	474165	10
1280	474175	10
1281	474185	10
1282	474195	10
1283	474205	10
1284	474215	10
1285	474225	10
1286	474235	10
1287	474245	10
1288	474255	10
1289	474265	10
1290	474275	10
1291	474285	10
1293	474295	10
1294	474305	10
1295	474315	10
1296	474325	10
1297	474335	10
1298	474345	10
1299	474355	10
1300	474365	10
1301	474375	10
1302	474385	10
1303	474395	10
1304	474405	10
1305	474415	10
1307	474425	10
1308	474435	10
1309	474445	10
1310	474455	10
1311	474465	10
1312	474475	10
1313	474485	10
1314	474495	10
1315	474505	10
1316	474515	10
1317	474525	10
1318	474535	10
1321	474545	10
1322	474555	10
1323	474565	10
1324	474575	10
1326	474585	10
1327	474595	10
1328	474605	10
1329	474615	10
1330	474625	10
1331	474635	10
1332	474645	10
1333	474655	10
1334	474665	10
1335	474675	10
1336	474685	10
1337	474695	10
1338	474705	10
1339	474715	10
1342	474725	10
1343	474735	10
1344	474745	10
1345	474755	10
1346	474765	10
1347	474775	10
1348	474785	10
1350	474795	10
1352	474805	10
1353	474815	10
1354	474825	10
1355	474835	10
1356	474845	10
1357	474855	10
1358	474865	10
1359	474875	10
1360	474885	10
1361	474895	10
1362	474905	10
1363	474915	10
1364	474925	10
1365	474935	10
1366	474945	10
1367	474955	10
1368	474965	10
1369	474975	10
1370	474985	10
1371	474995	10
1372	475005	10
1373	475015	10
1374	475025	10
1375	475035	10
1376	475045	10
1377	475055	10
1378	475065	10
1379	475075	10
1380	475085	10
1381	475095	10
1382	475105	10
1383	475115	10
1384	475125	10
1385	475135	10
1386	475145	10
1387	475155	10
1388	475165	10
1389	475175	10
1390	475185	10
1391	475195	10
1392	475205	10
1393	475215	10
1394	475225	10
1397	475235	10
1398	475245	10
1400	475255	10
1405	475265	10
1413	475275	10
1415	475285	10
1423	475295	10
1426	475305	10
1427	475315	10
1428	475325	10
1429	475335	10
1431	475345	10
1432	475355	10
1433	475365	10
1434	475375	10
1435	475385	10
1436	475395	10
1437	475405	10
1438	475415	10
1439	475425	10
1440	475435	10
1441	475445	10
1442	475455	10
1443	475465	10
1444	475475	10
1445	475485	10
1446	475495	10
1447	475505	10
1448	475515	10
1449	475525	10
1450	475535	10
1451	475545	10
1452	475555	10
1457	475565	10
1458	475575	10
1459	475585	10
1460	475595	10
1461	475605	10
1462	475615	10
1463	475625	10
1464	475635	10
1465	475645	10
1466	475655	10
1467	475665	10
1468	475675	10
1470	475685	10
1474	475695	10
1475	475705	10
1476	475715	10
1477	475725	10
1478	475735	10
1479	475745	10
1481	475755	10
1489	475765	10
1490	475775	10
1491	475785	10
1494	475795	10
1495	475805	10
1496	475815	10
1497	475825	10
1498	475835	10
1505	475845	10
1506	475855	10
1507	475865	10
1509	475875	10
1510	475885	10
1511	475895	10
1515	475905	10
1516	475915	10
1519	475925	10
1522	475935	10
1523	475945	10
1524	475955	10
1529	475965	10
1530	475975	10
1532	475985	10
1533	475995	10
1536	476005	10
1538	476015	10
1539	476025	10
1541	476035	10
1543	476045	10
1545	476055	10
1548	476065	10
1550	476075	10
1551	476085	10
1555	476095	10
1556	476105	10
1557	476115	10
1558	476125	10
1561	476135	10
1563	476145	10
1564	476155	10
1565	476165	10
1566	476175	10
1567	476185	10
1568	476195	10
1569	476205	10
1570	476215	10
1571	476225	10
1572	476235	10
1573	476245	10
1574	476255	10
1575	476265	10
1577	476275	10
1578	476285	10
1579	476295	10
1580	476305	10
1581	476315	10
1582	476325	10
1583	476335	10
1584	476345	10
1585	476355	10
1586	476365	10
1587	476375	10
1588	476385	10
1589	476395	10
1590	476405	10
1591	476415	10
1592	476425	10
1595	476435	10
1596	476445	10
1597	476455	10
1598	476465	10
1599	476475	10
1600	476485	10
1601	476495	10
1603	476505	10
1604	476515	10
1605	476525	10
1606	476535	10
1607	476545	10
1608	476555	10
1609	476565	10
1610	476575	10
1611	476585	10
1612	476595	10
1613	476605	10
1615	476615	10
1616	476625	10
1617	476635	10
1618	476645	10
1619	476655	10
1620	476665	10
1621	476675	10
1623	476685	10
1624	476695	10
1625	476705	10
1626	476715	10
1627	476725	10
1628	476735	10
1629	476745	10
1630	476755	10
1631	476765	10
1632	476775	10
1633	476785	10
1634	476795	10
1635	476805	10
1636	476815	10
1637	476825	10
1639	476835	10
1640	476845	10
1641	476855	10
1643	476865	10
1644	476875	10
1646	476885	10
1647	476895	10
1649	476905	10
1650	476915	10
1651	476925	10
1652	476935	10
1654	476945	10
1655	476955	10
1656	476965	10
1657	476975	10
1658	476985	10
1659	476995	10
1660	477005	10
1661	477015	10
1662	477025	10
1663	477035	10
1664	477045	10
1665	477055	10
1666	477065	10
1667	477075	10
1668	477085	10
1669	477095	10
1670	477105	10
1671	477115	10
1672	477125	10
1673	477135	10
1674	477145	10
1675	477155	10
1676	477165	10
1677	477175	10
1678	477185	10
1679	477195	10
1680	477205	10
1681	477215	10
1682	477225	10
1683	477235	10
1684	477245	10
1685	477255	10
1686	477265	10
1687	477275	10
1689	477285	10
1690	477295	10
1692	477305	10
1693	477315	10
1694	477325	10
1695	477335	10
1696	477345	10
1697	477355	10
1698	477365	10
1699	477375	10
1700	477385	10
1702	477395	10
1703	477405	10
1704	477415	10
1705	477425	10
1706	477435	10
1707	477445	10
1708	477455	10
1709	477465	10
1710	477475	10
1711	477485	10
1712	477495	10
1713	477505	10
1714	477515	10
1715	477525	10
1716	477535	10
1717	477545	10
1718	477555	10
1719	477565	10
1720	477575	10
1721	477585	10
1722	477595	10
1723	477605	10
1725	477615	10
1726	477625	10
1727	477635	10
1728	477645	10
1729	477655	10
1730	477665	10
1731	477675	10
1732	477685	10
1733	477695	10
1734	477705	10
1735	477715	10
1736	477725	10
1737	477735	10
1738	477745	10
1739	477755	10
1740	477765	10
1741	477775	10
1742	477785	10
1743	477795	10
1744	477805	10
1745	477815	10
1746	477825	10
1747	477835	10
1748	477845	10
1749	477855	10
1750	477865	10
1751	477875	10
1752	477885	10
1755	477895	10
1760	477905	10
1761	477915	10
1763	477925	10
1765	477935	10
1772	477945	10
1777	477955	10
1778	477965	10
1779	477975	10
1781	477985	10
1782	477995	10
1783	478005	10
1784	478015	10
1785	478025	10
1786	478035	10
1787	478045	10
1788	478055	10
1789	478065	10
1790	478075	10
1791	478085	10
1792	478095	10
1793	478105	10
1794	478115	10
1795	478125	10
1796	478135	10
1797	478145	10
1798	478155	10
1799	478165	10
1800	478175	10
1801	478185	10
1802	478195	10
1804	478205	10
1807	478215	10
1808	478225	10
1809	478235	10
1810	478245	10
1811	478255	10
1812	478265	10
1813	478275	10
1814	478285	10
1815	478295	10
1816	478305	10
1817	478315	10
1819	478325	10
1821	478335	10
1824	478345	10
1826	478355	10
1827	478365	10
1828	478375	10
1829	478385	10
1831	478395	10
1833	478405	10
1839	478415	10
1840	478425	10
1841	478435	10
1843	478445	10
1844	478455	10
1845	478465	10
1846	478475	10
1847	478485	10
1848	478495	10
1855	478505	10
1856	478515	10
1857	478525	10
1858	478535	10
1859	478545	10
1860	478555	10
1861	478565	10
1865	478575	10
1866	478585	10
1868	478595	10
1871	478605	10
1873	478615	10
1874	478625	10
1877	478635	10
1879	478645	10
1880	478655	10
1881	478665	10
1882	478675	10
1883	478685	10
1885	478695	10
1888	478705	10
1889	478715	10
1891	478725	10
1892	478735	10
1893	478745	10
1897	478755	10
1900	478765	10
1905	478775	10
1908	478785	10
1910	478795	10
1911	478805	10
1912	478815	10
1914	478825	10
1915	478835	10
1916	478845	10
1917	478855	10
1918	478865	10
1919	478875	10
1920	478885	10
1921	478895	10
1922	478905	10
1923	478915	10
1924	478925	10
1925	478935	10
1926	478945	10
1927	478955	10
1928	478965	10
1929	478975	10
1930	478985	10
1931	478995	10
1932	479005	10
1933	479015	10
1934	479025	10
1935	479035	10
1936	479045	10
1937	479055	10
1938	479065	10
1939	479075	10
1940	479085	10
1941	479095	10
1942	479105	10
1945	479115	10
1946	479125	10
1947	479135	10
1948	479145	10
1949	479155	10
1950	479165	10
1951	479175	10
1954	479185	10
1955	479195	10
1956	479205	10
1957	479215	10
1958	479225	10
1959	479235	10
1960	479245	10
1961	479255	10
1962	479265	10
1963	479275	10
1965	479285	10
1966	479295	10
1967	479305	10
1968	479315	10
1969	479325	10
1970	479335	10
1972	479345	10
1973	479355	10
1974	479365	10
1975	479375	10
1976	479385	10
1977	479395	10
1978	479405	10
1979	479415	10
1980	479425	10
1981	479435	10
1982	479445	10
1983	479455	10
1984	479465	10
1985	479475	10
1986	479485	10
1989	479495	10
1990	479505	10
1991	479515	10
1993	479525	10
1994	479535	10
1996	479545	10
1997	479555	10
1999	479565	10
2000	479575	10
2001	479585	10
2002	479595	10
2004	479605	10
2005	479615	10
2006	479625	10
2007	479635	10
2008	479645	10
2009	479655	10
2010	479665	10
2011	479675	10
2012	479685	10
2013	479695	10
2014	479705	10
2015	479715	10
2016	479725	10
2017	479735	10
2018	479745	10
2019	479755	10
2021	479765	10
2022	479775	10
2023	479785	10
2024	479795	10
2025	479805	10
2026	479815	10
2027	479825	10
2028	479835	10
2029	479845	10
2030	479855	10
2031	479865	10
2032	479875	10
2033	479885	10
2034	479895	10
2035	479905	10
2036	479915	10
2037	479925	10
2038	479935	10
2039	479945	10
2040	479955	10
2041	479965	10
2042	479975	10
2043	479985	10
2044	479995	10
2045	480005	10
2046	480015	10
2047	480025	10
2049	480035	10
2050	480045	10
2052	480055	10
2053	480065	10
2054	480075	10
2055	480085	10
2056	480095	10
2057	480105	10
2058	480115	10
2059	480125	10
2060	480135	10
2061	480145	10
2062	480155	10
2063	480165	10
2064	480175	10
2065	480185	10
2066	480195	10
2067	480205	10
2069	480215	10
2070	480225	10
2071	480235	10
2072	480245	10
2073	480255	10
2074	480265	10
2075	480275	10
2076	480285	10
2077	480295	10
2078	480305	10
2079	480315	10
2080	480325	10
2081	480335	10
2082	480345	10
2083	480355	10
2085	480365	10
2086	480375	10
2087	480385	10
2088	480395	10
2089	480405	10
2090	480415	10
2091	480425	10
2092	480435	10
2093	480445	10
2094	480455	10
2095	480465	10
2097	480475	10
2098	480485	10
2099	480495	10
2100	480505	10
2101	480515	10
2110	480525	10
2111	480535	10
2113	480545	10
2114	480555	10
2115	480565	10
2117	480575	10
2122	480585	10
2123	480595	10
2127	480605	10
2128	480615	10
2129	480625	10
2131	480635	10
2132	480645	10
2133	480655	10
2134	480665	10
2135	480675	10
2136	480685	10
2137	480695	10
2138	480705	10
2139	480715	10
2140	480725	10
2141	480735	10
2142	480745	10
2143	480755	10
2144	480765	10
2145	480775	10
2146	480785	10
2147	480795	10
2148	480805	10
2149	480815	10
2150	480825	10
2151	480835	10
2152	480845	10
2154	480855	10
2156	480865	10
2157	480875	10
2158	480885	10
2159	480895	10
2160	480905	10
2161	480915	10
2162	480925	10
2163	480935	10
2164	480945	10
2165	480955	10
2166	480965	10
2167	480975	10
2171	480985	10
2172	480995	10
2174	481005	10
2175	481015	10
2177	481025	10
2178	481035	10
2181	481045	10
2183	481055	10
2186	481065	10
2187	481075	10
2189	481085	10
2190	481095	10
2191	481105	10
2193	481115	10
2194	481125	10
2195	481135	10
2196	481145	10
2197	481155	10
2198	481165	10
2201	481175	10
2203	481185	10
2205	481195	10
2206	481205	10
2207	481215	10
2208	481225	10
2209	481235	10
2210	481245	10
2211	481255	10
2212	481265	10
2215	481275	10
2216	481285	10
2218	481295	10
2219	481305	10
2220	481315	10
2222	481325	10
2223	481335	10
2224	481345	10
2225	481355	10
2227	481365	10
2229	481375	10
2230	481385	10
2231	481395	10
2232	481405	10
2233	481415	10
2235	481425	10
2236	481435	10
2238	481445	10
2239	481455	10
2241	481465	10
2243	481475	10
2246	481485	10
2247	481495	10
2248	481505	10
2255	481515	10
2258	481525	10
2259	481535	10
2260	481545	10
2261	481555	10
2262	481565	10
2264	481575	10
2265	481585	10
2266	481595	10
2267	481605	10
2268	481615	10
2269	481625	10
2270	481635	10
2271	481645	10
2272	481655	10
2273	481665	10
2274	481675	10
2275	481685	10
2276	481695	10
2277	481705	10
2278	481715	10
2279	481725	10
2280	481735	10
2281	481745	10
2282	481755	10
2283	481765	10
2284	481775	10
2285	481785	10
2286	481795	10
2287	481805	10
2288	481815	10
2289	481825	10
2290	481835	10
2291	481845	10
2292	481855	10
2294	481865	10
2295	481875	10
2296	481885	10
2297	481895	10
2298	481905	10
2299	481915	10
2300	481925	10
2301	481935	10
2303	481945	10
2304	481955	10
2305	481965	10
2306	481975	10
2307	481985	10
2308	481995	10
2309	482005	10
2310	482015	10
2311	482025	10
2312	482035	10
2313	482045	10
2314	482055	10
2315	482065	10
2316	482075	10
2317	482085	10
2318	482095	10
2319	482105	10
2320	482115	10
2322	482125	10
2323	482135	10
2324	482145	10
2325	482155	10
2326	482165	10
2327	482175	10
2328	482185	10
2329	482195	10
2330	482205	10
2331	482215	10
2332	482225	10
2333	482235	10
2334	482245	10
2335	482255	10
2336	482265	10
2337	482275	10
2338	482285	10
2339	482295	10
2340	482305	10
2341	482315	10
2343	482325	10
2344	482335	10
2345	482345	10
2346	482355	10
2347	482365	10
2348	482375	10
2349	482385	10
2350	482395	10
2351	482405	10
2352	482415	10
2353	482425	10
2354	482435	10
2355	482445	10
2356	482455	10
2357	482465	10
2358	482475	10
2359	482485	10
2360	482495	10
2361	482505	10
2362	482515	10
2363	482525	10
2364	482535	10
2365	482545	10
2366	482555	10
2367	482565	10
2368	482575	10
2369	482585	10
2370	482595	10
2371	482605	10
2372	482615	10
2373	482625	10
2374	482635	10
2375	482645	10
2376	482655	10
2377	482665	10
2378	482675	10
2379	482685	10
2380	482695	10
2381	482705	10
2382	482715	10
2383	482725	10
2384	482735	10
2385	482745	10
2386	482755	10
2387	482765	10
2388	482775	10
2389	482785	10
2390	482795	10
2391	482805	10
2392	482815	10
2394	482825	10
2395	482835	10
2396	482845	10
2397	482855	10
2398	482865	10
2399	482875	10
2400	482885	10
2402	482895	10
2403	482905	10
2404	482915	10
2405	482925	10
2406	482935	10
2407	482945	10
2408	482955	10
2409	482965	10
2410	482975	10
2411	482985	10
2412	482995	10
2413	483005	10
2414	483015	10
2415	483025	10
2416	483035	10
2417	483045	10
2418	483055	10
2419	483065	10
2420	483075	10
2421	483085	10
2422	483095	10
2423	483105	10
2424	483115	10
2425	483125	10
2426	483135	10
2427	483145	10
2428	483155	10
2429	483165	10
2430	483175	10
2431	483185	10
2432	483195	10
2434	483205	10
2435	483215	10
2436	483225	10
2437	483235	10
2438	483245	10
2439	483255	10
2440	483265	10
2441	483275	10
2442	483285	10
2443	483295	10
2444	483305	10
2445	483315	10
2446	483325	10
2448	483335	10
2449	483345	10
2450	483355	10
2452	483365	10
2455	483375	10
2460	483385	10
2461	483395	10
2464	483405	10
2465	483415	10
2467	483425	10
2472	483435	10
2473	483445	10
2477	483455	10
2478	483465	10
2479	483475	10
2480	483485	10
2481	483495	10
2482	483505	10
2483	483515	10
2484	483525	10
2485	483535	10
2486	483545	10
2487	483555	10
2488	483565	10
2489	483575	10
2490	483585	10
2491	483595	10
2492	483605	10
2493	483615	10
2494	483625	10
2495	483635	10
2496	483645	10
2497	483655	10
2498	483665	10
2499	483675	10
2500	483685	10
2501	483695	10
2502	483705	10
2503	483715	10
2504	483725	10
2505	483735	10
2508	483745	10
2509	483755	10
2510	483765	10
2511	483775	10
2512	483785	10
2513	483795	10
2514	483805	10
2515	483815	10
2516	483825	10
2517	483835	10
2520	483845	10
2522	483855	10
2524	483865	10
2525	483875	10
2526	483885	10
2527	483895	10
2528	483905	10
2531	483915	10
2532	483925	10
2536	483935	10
2539	483945	10
2540	483955	10
2543	483965	10
2544	483975	10
2545	483985	10
2546	483995	10
2547	484005	10
2548	484015	10
2551	484025	10
2553	484035	10
2554	484045	10
2556	484055	10
2557	484065	10
2558	484075	10
2559	484085	10
2560	484095	10
2561	484105	10
2562	484115	10
2563	484125	10
2565	484135	10
2566	484145	10
2568	484155	10
2569	484165	10
2571	484175	10
2572	484185	10
2573	484195	10
2574	484205	10
2575	484215	10
2576	484225	10
2577	484235	10
2579	484245	10
2580	484255	10
2581	484265	10
2583	484275	10
2588	484285	10
2589	484295	10
2591	484305	10
2592	484315	10
2593	484325	10
2596	484335	10
2597	484345	10
2598	484355	10
2599	484365	10
2600	484375	10
2602	484385	10
2605	484395	10
2608	484405	10
2609	484415	10
2610	484425	10
2611	484435	10
2612	484445	10
2613	484455	10
2614	484465	10
2615	484475	10
2616	484485	10
2617	484495	10
2618	484505	10
2619	484515	10
2620	484525	10
2621	484535	10
2622	484545	10
2623	484555	10
2624	484565	10
2625	484575	10
2626	484585	10
2627	484595	10
2628	484605	10
2629	484615	10
2630	484625	10
2631	484635	10
2632	484645	10
2633	484655	10
2634	484665	10
2635	484675	10
2636	484685	10
2637	484695	10
2638	484705	10
2639	484715	10
2640	484725	10
2641	484735	10
2642	484745	10
2644	484755	10
2645	484765	10
2646	484775	10
2647	484785	10
2648	484795	10
2649	484805	10
2650	484815	10
2652	484825	10
2654	484835	10
2655	484845	10
2656	484855	10
2657	484865	10
2658	484875	10
2659	484885	10
2660	484895	10
2662	484905	10
2663	484915	10
2665	484925	10
2666	484935	10
2667	484945	10
2668	484955	10
2669	484965	10
2671	484975	10
2672	484985	10
2673	484995	10
2674	485005	10
2675	485015	10
2676	485025	10
2677	485035	10
2678	485045	10
2679	485055	10
2680	485065	10
2681	485075	10
2683	485085	10
2684	485095	10
2685	485105	10
2686	485115	10
2689	485125	10
2690	485135	10
2691	485145	10
2692	485155	10
2693	485165	10
2694	485175	10
2695	485185	10
2696	485195	10
2697	485205	10
2698	485215	10
2699	485225	10
2700	485235	10
2701	485245	10
2702	485255	10
2704	485265	10
2705	485275	10
2707	485285	10
2708	485295	10
2709	485305	10
2711	485315	10
2712	485325	10
2713	485335	10
2714	485345	10
2715	485355	10
2716	485365	10
2717	485375	10
2718	485385	10
2719	485395	10
2720	485405	10
2721	485415	10
2722	485425	10
2723	485435	10
2724	485445	10
2725	485455	10
2726	485465	10
2727	485475	10
2728	485485	10
2729	485495	10
2730	485505	10
2731	485515	10
2732	485525	10
2733	485535	10
2734	485545	10
2735	485555	10
2736	485565	10
2737	485575	10
2738	485585	10
2739	485595	10
2740	485605	10
2741	485615	10
2742	485625	10
2743	485635	10
2744	485645	10
2746	485655	10
2747	485665	10
2748	485675	10
2749	485685	10
2750	485695	10
2751	485705	10
2752	485715	10
2753	485725	10
2754	485735	10
2755	485745	10
2756	485755	10
2757	485765	10
2758	485775	10
2759	485785	10
2760	485795	10
2761	485805	10
2762	485815	10
2763	485825	10
2764	485835	10
2765	485845	10
2766	485855	10
2767	485865	10
2768	485875	10
2769	485885	10
2770	485895	10
2771	485905	10
2772	485915	10
2773	485925	10
2774	485935	10
2775	485945	10
2776	485955	10
2777	485965	10
2778	485975	10
2779	485985	10
2780	485995	10
2781	486005	10
2782	486015	10
2783	486025	10
2784	486035	10
2785	486045	10
2786	486055	10
2787	486065	10
2788	486075	10
2789	486085	10
2790	486095	10
2791	486105	10
2792	486115	10
2793	486125	10
2794	486135	10
2795	486145	10
2796	486155	10
2797	486165	10
2798	486175	10
2799	486185	10
2800	486195	10
2802	486205	10
2805	486215	10
2810	486225	10
2811	486235	10
2814	486245	10
2815	486255	10
2816	486265	10
2817	486275	10
2822	486285	10
2823	486295	10
2827	486305	10
2828	486315	10
2829	486325	10
2830	486335	10
2831	486345	10
2832	486355	10
2833	486365	10
2834	486375	10
2835	486385	10
2836	486395	10
2837	486405	10
2838	486415	10
2839	486425	10
2840	486435	10
2842	486445	10
2843	486455	10
2844	486465	10
2845	486475	10
2846	486485	10
2847	486495	10
2848	486505	10
2849	486515	10
2850	486525	10
2851	486535	10
2852	486545	10
2853	486555	10
2854	486565	10
2857	486575	10
2858	486585	10
2859	486595	10
2860	486605	10
2861	486615	10
2862	486625	10
2863	486635	10
2864	486645	10
2865	486655	10
2866	486665	10
2867	486675	10
2869	486685	10
2870	486695	10
2872	486705	10
2874	486715	10
2876	486725	10
2877	486735	10
2878	486745	10
2881	486755	10
2882	486765	10
2883	486775	10
2884	486785	10
2885	486795	10
2886	486805	10
2889	486815	10
2890	486825	10
2891	486835	10
2893	486845	10
2894	486855	10
2896	486865	10
2897	486875	10
2898	486885	10
2901	486895	10
2903	486905	10
2904	486915	10
2906	486925	10
2907	486935	10
2908	486945	10
2909	486955	10
2910	486965	10
2911	486975	10
2912	486985	10
2913	486995	10
2915	487005	10
2916	487015	10
2918	487025	10
2919	487035	10
2922	487045	10
2923	487055	10
2925	487065	10
2927	487075	10
2929	487085	10
2930	487095	10
2931	487105	10
2933	487115	10
2935	487125	10
2936	487135	10
2938	487145	10
2941	487155	10
2942	487165	10
2943	487175	10
2944	487185	10
2945	487195	10
2946	487205	10
2947	487215	10
2948	487225	10
2949	487235	10
2950	487245	10
2952	487255	10
2958	487265	10
2959	487275	10
2960	487285	10
2961	487295	10
2962	487305	10
2964	487315	10
2965	487325	10
2966	487335	10
2967	487345	10
2968	487355	10
2969	487365	10
2970	487375	10
2971	487385	10
2972	487395	10
2973	487405	10
2974	487415	10
2975	487425	10
2976	487435	10
2977	487445	10
2978	487455	10
2979	487465	10
2980	487475	10
2981	487485	10
2982	487495	10
2983	487505	10
2984	487515	10
2985	487525	10
2986	487535	10
2987	487545	10
2988	487555	10
2989	487565	10
2990	487575	10
2991	487585	10
2992	487595	10
2995	487605	10
2996	487615	10
2997	487625	10
2998	487635	10
2999	487645	10
3000	487655	10
3001	487665	10
3002	487675	10
3003	487685	10
3004	487695	10
3005	487705	10
3006	487715	10
3007	487725	10
3008	487735	10
3009	487745	10
3010	487755	10
3012	487765	10
3013	487775	10
3014	487785	10
3015	487795	10
3016	487805	10
3017	487815	10
3018	487825	10
3019	487835	10
3020	487845	10
3021	487855	10
3023	487865	10
3024	487875	10
3025	487885	10
3026	487895	10
3027	487905	10
3028	487915	10
3029	487925	10
3030	487935	10
3031	487945	10
3032	487955	10
3033	487965	10
3034	487975	10
3035	487985	10
3036	487995	10
3037	488005	10
3038	488015	10
3039	488025	10
3040	488035	10
3041	488045	10
3042	488055	10
3043	488065	10
3044	488075	10
3045	488085	10
3046	488095	10
3047	488105	10
3048	488115	10
3049	488125	10
3050	488135	10
3051	488145	10
3052	488155	10
3053	488165	10
3054	488175	10
3055	488185	10
3056	488195	10
3057	488205	10
3058	488215	10
3059	488225	10
3060	488235	10
3061	488245	10
3062	488255	10
3063	488265	10
3064	488275	10
3065	488285	10
3066	488295	10
3067	488305	10
3068	488315	10
3069	488325	10
3070	488335	10
3072	488345	10
3073	488355	10
3074	488365	10
3075	488375	10
3076	488385	10
3077	488395	10
3078	488405	10
3079	488415	10
3080	488425	10
3081	488435	10
3082	488445	10
3083	488455	10
3084	488465	10
3085	488475	10
3086	488485	10
3087	488495	10
3088	488505	10
3089	488515	10
3090	488525	10
3092	488535	10
3093	488545	10
3094	488555	10
3095	488565	10
3096	488575	10
3097	488585	10
3098	488595	10
3099	488605	10
3100	488615	10
3101	488625	10
3102	488635	10
3103	488645	10
3104	488655	10
3105	488665	10
3106	488675	10
3107	488685	10
3108	488695	10
3109	488705	10
3111	488715	10
3112	488725	10
3113	488735	10
3114	488745	10
3115	488755	10
3116	488765	10
3117	488775	10
3118	488785	10
3119	488795	10
3120	488805	10
3121	488815	10
3122	488825	10
3123	488835	10
3124	488845	10
3125	488855	10
3127	488865	10
3128	488875	10
3129	488885	10
3130	488895	10
3131	488905	10
3132	488915	10
3134	488925	10
3136	488935	10
3137	488945	10
3138	488955	10
3139	488965	10
3140	488975	10
3141	488985	10
3142	488995	10
3144	489005	10
3145	489015	10
3146	489025	10
3147	489035	10
3148	489045	10
3149	489055	10
3150	489065	10
3152	489075	10
3155	489085	10
3157	489095	10
3160	489105	10
3161	489115	10
3164	489125	10
3165	489135	10
3166	489145	10
3167	489155	10
3171	489165	10
3172	489175	10
3173	489185	10
3177	489195	10
3178	489205	10
3179	489215	10
3180	489225	10
3181	489235	10
3182	489245	10
3183	489255	10
3184	489265	10
3185	489275	10
3186	489285	10
3187	489295	10
3188	489305	10
3189	489315	10
3190	489325	10
3191	489335	10
3192	489345	10
3193	489355	10
3194	489365	10
3195	489375	10
3196	489385	10
3197	489395	10
3198	489405	10
3199	489415	10
3200	489425	10
3201	489435	10
3202	489445	10
3203	489455	10
3204	489465	10
3205	489475	10
3206	489485	10
3207	489495	10
3208	489505	10
3209	489515	10
3210	489525	10
3211	489535	10
3212	489545	10
3213	489555	10
3214	489565	10
3215	489575	10
3216	489585	10
3217	489595	10
3218	489605	10
3219	489615	10
3220	489625	10
3222	489635	10
3223	489645	10
3224	489655	10
3225	489665	10
3226	489675	10
3227	489685	10
3228	489695	10
3231	489705	10
3232	489715	10
3235	489725	10
3236	489735	10
3239	489745	10
3240	489755	10
3241	489765	10
3243	489775	10
3244	489785	10
3246	489795	10
3247	489805	10
3248	489815	10
3251	489825	10
3253	489835	10
3254	489845	10
3256	489855	10
3257	489865	10
3258	489875	10
3259	489885	10
3260	489895	10
3261	489905	10
3262	489915	10
3265	489925	10
3266	489935	10
3267	489945	10
3268	489955	10
3269	489965	10
3271	489975	10
3272	489985	10
3274	489995	10
3277	490005	10
3279	490015	10
3280	490025	10
3282	490035	10
3283	490045	10
3285	490055	10
3286	490065	10
3288	490075	10
3289	490085	10
3291	490095	10
3292	490105	10
3293	490115	10
3294	490125	10
3295	490135	10
3296	490145	10
3297	490155	10
3298	490165	10
3299	490175	10
3300	490185	10
3301	490195	10
3302	490205	10
3305	490215	10
3306	490225	10
3307	490235	10
3308	490245	10
3309	490255	10
3310	490265	10
3311	490275	10
3312	490285	10
3314	490295	10
3315	490305	10
3316	490315	10
3317	490325	10
3318	490335	10
3319	490345	10
3321	490355	10
3322	490365	10
3323	490375	10
3324	490385	10
3325	490395	10
3326	490405	10
3327	490415	10
3328	490425	10
3329	490435	10
3330	490445	10
3331	490455	10
3332	490465	10
3333	490475	10
3334	490485	10
3335	490495	10
3336	490505	10
3337	490515	10
3338	490525	10
3339	490535	10
3340	490545	10
3341	490555	10
3342	490565	10
3343	490575	10
3344	490585	10
3345	490595	10
3346	490605	10
3347	490615	10
3348	490625	10
3349	490635	10
3350	490645	10
3351	490655	10
3352	490665	10
3353	490675	10
3354	490685	10
3355	490695	10
3356	490705	10
3357	490715	10
3358	490725	10
3359	490735	10
3360	490745	10
3361	490755	10
3362	490765	10
3363	490775	10
3364	490785	10
3365	490795	10
3366	490805	10
3367	490815	10
3368	490825	10
3370	490835	10
3371	490845	10
3373	490855	10
3374	490865	10
3375	490875	10
3376	490885	10
3377	490895	10
3378	490905	10
3379	490915	10
3380	490925	10
3381	490935	10
3382	490945	10
3383	490955	10
3384	490965	10
3386	490975	10
3387	490985	10
3388	490995	10
3389	491005	10
3390	491015	10
3391	491025	10
3392	491035	10
3393	491045	10
3394	491055	10
3395	491065	10
3396	491075	10
3397	491085	10
3398	491095	10
3399	491105	10
3400	491115	10
3401	491125	10
3402	491135	10
3403	491145	10
3404	491155	10
3405	491165	10
3406	491175	10
3407	491185	10
3408	491195	10
3409	491205	10
3410	491215	10
3411	491225	10
3412	491235	10
3413	491245	10
3415	491255	10
3416	491265	10
3417	491275	10
3418	491285	10
3419	491295	10
3420	491305	10
3421	491315	10
3422	491325	10
3423	491335	10
3424	491345	10
3425	491355	10
3426	491365	10
3427	491375	10
3428	491385	10
3429	491395	10
3430	491405	10
3431	491415	10
3432	491425	10
3433	491435	10
3434	491445	10
3435	491455	10
3436	491465	10
3437	491475	10
3440	491485	10
3441	491495	10
3442	491505	10
3443	491515	10
3444	491525	10
3445	491535	10
3446	491545	10
3448	491555	10
3449	491565	10
3450	491575	10
3451	491585	10
3452	491595	10
3453	491605	10
3454	491615	10
3455	491625	10
3456	491635	10
3457	491645	10
3458	491655	10
3459	491665	10
3460	491675	10
3461	491685	10
3462	491695	10
3463	491705	10
3464	491715	10
3465	491725	10
3466	491735	10
3467	491745	10
3468	491755	10
3469	491765	10
3470	491775	10
3471	491785	10
3472	491795	10
3473	491805	10
3474	491815	10
3475	491825	10
3476	491835	10
3477	491845	10
3478	491855	10
3479	491865	10
3480	491875	10
3481	491885	10
3482	491895	10
3484	491905	10
3485	491915	10
3486	491925	10
3487	491935	10
3488	491945	10
3489	491955	10
3490	491965	10
3491	491975	10
3492	491985	10
3493	491995	10
3494	492005	10
3495	492015	10
3496	492025	10
3497	492035	10
3498	492045	10
3499	492055	10
3500	492065	10
3502	492075	10
3503	492085	10
3505	492095	10
3506	492105	10
3507	492115	10
3509	492125	10
3510	492135	10
3514	492145	10
3515	492155	10
3516	492165	10
3517	492175	10
3519	492185	10
3521	492195	10
3522	492205	10
3523	492215	10
3525	492225	10
3526	492235	10
3527	492245	10
3528	492255	10
3529	492265	10
3530	492275	10
3531	492285	10
3532	492295	10
3533	492305	10
3534	492315	10
3535	492325	10
3536	492335	10
3537	492345	10
3538	492355	10
3539	492365	10
3540	492375	10
3541	492385	10
3542	492395	10
3543	492405	10
3544	492415	10
3545	492425	10
3546	492435	10
3547	492445	10
3548	492455	10
3549	492465	10
3550	492475	10
3551	492485	10
3552	492495	10
3553	492505	10
3554	492515	10
3556	492525	10
3557	492535	10
3558	492545	10
3559	492555	10
3560	492565	10
3561	492575	10
3562	492585	10
3563	492595	10
3564	492605	10
3565	492615	10
3566	492625	10
3567	492635	10
3568	492645	10
3569	492655	10
3570	492665	10
3571	492675	10
3572	492685	10
3573	492695	10
3574	492705	10
3575	492715	10
3576	492725	10
3577	492735	10
3578	492745	10
3579	492755	10
3581	492765	10
3582	492775	10
3583	492785	10
3585	492795	10
3588	492805	10
3589	492815	10
3590	492825	10
3592	492835	10
3593	492845	10
3594	492855	10
3595	492865	10
3596	492875	10
3597	492885	10
3598	492895	10
3599	492905	10
3601	492915	10
3602	492925	10
3604	492935	10
3606	492945	10
3607	492955	10
3608	492965	10
3609	492975	10
3610	492985	10
3611	492995	10
3612	493005	10
3613	493015	10
3615	493025	10
3616	493035	10
3617	493045	10
3618	493055	10
3621	493065	10
3622	493075	10
3624	493085	10
3627	493095	10
3629	493105	10
3630	493115	10
3631	493125	10
3632	493135	10
3633	493145	10
3635	493155	10
3638	493165	10
3639	493175	10
3640	493185	10
3641	493195	10
3642	493205	10
3643	493215	10
3644	493225	10
3645	493235	10
3646	493245	10
3647	493255	10
3648	493265	10
3649	493275	10
3650	493285	10
3651	493295	10
3652	493305	10
3655	493315	10
3656	493325	10
3657	493335	10
3658	493345	10
3659	493355	10
3660	493365	10
3661	493375	10
3662	493385	10
3663	493395	10
3664	493405	10
3665	493415	10
3666	493425	10
3668	493435	10
3669	493445	10
3670	493455	10
3671	493465	10
3672	493475	10
3673	493485	10
3674	493495	10
3675	493505	10
3676	493515	10
3677	493525	10
3678	493535	10
3679	493545	10
3680	493555	10
3681	493565	10
3682	493575	10
3683	493585	10
3684	493595	10
3685	493605	10
3686	493615	10
3687	493625	10
3688	493635	10
3689	493645	10
3690	493655	10
3691	493665	10
3692	493675	10
3693	493685	10
3694	493695	10
3695	493705	10
3696	493715	10
3697	493725	10
3698	493735	10
3699	493745	10
3700	493755	10
3701	493765	10
3702	493775	10
3703	493785	10
3704	493795	10
3705	493805	10
3706	493815	10
3707	493825	10
3708	493835	10
3709	493845	10
3710	493855	10
3711	493865	10
3712	493875	10
3713	493885	10
3714	493895	10
3715	493905	10
3716	493915	10
3717	493925	10
3718	493935	10
3719	493945	10
3720	493955	10
3721	493965	10
3722	493975	10
3723	493985	10
3724	493995	10
3725	494005	10
3726	494015	10
3727	494025	10
3728	494035	10
3729	494045	10
3730	494055	10
3731	494065	10
3732	494075	10
3733	494085	10
3734	494095	10
3735	494105	10
3736	494115	10
3737	494125	10
3738	494135	10
3739	494145	10
3740	494155	10
3742	494165	10
3743	494175	10
3744	494185	10
3745	494195	10
3746	494205	10
3747	494215	10
3748	494225	10
3749	494235	10
3750	494245	10
3751	494255	10
3752	494265	10
3753	494275	10
3754	494285	10
3755	494295	10
3757	494305	10
3758	494315	10
3759	494325	10
3760	494335	10
3761	494345	10
3763	494355	10
3765	494365	10
3766	494375	10
3767	494385	10
3768	494395	10
3769	494405	10
3770	494415	10
3771	494425	10
3772	494435	10
3773	494445	10
3774	494455	10
3777	494465	10
3778	494475	10
3779	494485	10
3780	494495	10
3781	494505	10
3782	494515	10
3783	494525	10
3784	494535	10
3785	494545	10
3786	494555	10
3787	494565	10
3788	494575	10
3789	494585	10
3790	494595	10
3791	494605	10
3792	494615	10
3793	494625	10
3794	494635	10
3795	494645	10
3796	494655	10
3797	494665	10
3798	494675	10
3799	494685	10
3800	494695	10
3801	494705	10
3802	494715	10
3803	494725	10
3804	494735	10
3805	494745	10
3806	494755	10
3807	494765	10
3808	494775	10
3809	494785	10
3810	494795	10
3811	494805	10
3812	494815	10
3813	494825	10
3814	494835	10
3815	494845	10
3816	494855	10
3817	494865	10
3818	494875	10
3819	494885	10
3820	494895	10
3821	494905	10
3822	494915	10
3823	494925	10
3824	494935	10
3825	494945	10
3826	494955	10
3827	494965	10
3828	494975	10
3829	494985	10
3830	494995	10
3831	495005	10
3832	495015	10
3833	495025	10
3835	495035	10
3836	495045	10
3837	495055	10
3838	495065	10
3839	495075	10
3841	495085	10
3842	495095	10
3843	495105	10
3844	495115	10
3845	495125	10
3847	495135	10
3848	495145	10
3849	495155	10
3850	495165	10
3852	495175	10
3853	495185	10
3854	495195	10
3855	495205	10
3856	495215	10
3857	495225	10
3860	495235	10
3864	495245	10
3865	495255	10
3866	495265	10
3867	495275	10
3869	495285	10
3871	495295	10
3872	495305	10
3873	495315	10
3874	495325	10
3876	495335	10
3877	495345	10
3878	495355	10
3879	495365	10
3880	495375	10
3881	495385	10
3882	495395	10
3883	495405	10
3884	495415	10
3885	495425	10
3886	495435	10
3887	495445	10
3888	495455	10
3889	495465	10
3890	495475	10
3891	495485	10
3892	495495	10
3893	495505	10
3894	495515	10
3895	495525	10
3896	495535	10
3897	495545	10
3898	495555	10
3899	495565	10
3900	495575	10
3901	495585	10
3902	495595	10
3903	495605	10
3904	495615	10
3905	495625	10
3906	495635	10
3907	495645	10
3908	495655	10
3909	495665	10
3910	495675	10
3911	495685	10
3912	495695	10
3913	495705	10
3914	495715	10
3915	495725	10
3916	495735	10
3917	495745	10
3919	495755	10
3920	495765	10
3921	495775	10
3923	495785	10
3924	495795	10
3925	495805	10
3926	495815	10
3927	495825	10
3928	495835	10
3932	495845	10
3934	495855	10
3935	495865	10
3936	495875	10
3939	495885	10
3940	495895	10
3942	495905	10
3943	495915	10
3944	495925	10
3945	495935	10
3946	495945	10
3947	495955	10
3948	495965	10
3949	495975	10
3951	495985	10
3953	495995	10
3954	496005	10
3956	496015	10
3957	496025	10
3958	496035	10
3959	496045	10
3960	496055	10
3961	496065	10
3965	496075	10
3966	496085	10
3967	496095	10
3968	496105	10
3969	496115	10
3972	496125	10
3974	496135	10
3977	496145	10
3979	496155	10
3980	496165	10
3983	496175	10
3985	496185	10
3986	496195	10
3988	496205	10
3989	496215	10
3990	496225	10
3991	496235	10
3993	496245	10
3994	496255	10
3996	496265	10
3997	496275	10
3998	496285	10
3999	496295	10
4000	496305	10
4001	496315	10
4002	496325	10
4005	496335	10
4006	496345	10
4007	496355	10
4008	496365	10
4009	496375	10
4010	496385	10
4011	496395	10
4012	496405	10
4013	496415	10
4014	496425	10
4015	496435	10
4016	496445	10
4017	496455	10
4018	496465	10
4019	496475	10
4020	496485	10
4021	496495	10
4022	496505	10
4023	496515	10
4024	496525	10
4025	496535	10
4026	496545	10
4027	496555	10
4028	496565	10
4029	496575	10
4030	496585	10
4031	496595	10
4032	496605	10
4033	496615	10
4034	496625	10
4035	496635	10
4036	496645	10
4037	496655	10
4038	496665	10
4039	496675	10
4040	496685	10
4041	496695	10
4042	496705	10
4044	496715	10
4045	496725	10
4046	496735	10
4047	496745	10
4048	496755	10
4049	496765	10
4050	496775	10
4051	496785	10
4052	496795	10
4053	496805	10
4054	496815	10
4055	496825	10
4056	496835	10
4057	496845	10
4058	496855	10
4059	496865	10
4061	496875	10
4062	496885	10
4063	496895	10
4064	496905	10
4065	496915	10
4066	496925	10
4067	496935	10
4069	496945	10
4070	496955	10
4071	496965	10
4072	496975	10
4073	496985	10
4074	496995	10
4075	497005	10
4076	497015	10
4077	497025	10
4078	497035	10
4079	497045	10
4080	497055	10
4081	497065	10
4082	497075	10
4083	497085	10
4084	497095	10
4085	497105	10
4086	497115	10
4087	497125	10
4088	497135	10
4089	497145	10
4090	497155	10
4092	497165	10
4093	497175	10
4094	497185	10
4095	497195	10
4096	497205	10
4097	497215	10
4098	497225	10
4099	497235	10
4100	497245	10
4101	497255	10
4102	497265	10
4103	497275	10
4104	497285	10
4105	497295	10
4107	497305	10
4108	497315	10
4109	497325	10
4110	497335	10
4111	497345	10
4112	497355	10
4114	497365	10
4115	497375	10
4116	497385	10
4117	497395	10
4118	497405	10
4119	497415	10
4120	497425	10
4121	497435	10
4122	497445	10
4123	497455	10
4124	497465	10
4125	497475	10
4126	497485	10
4127	497495	10
4128	497505	10
4129	497515	10
4130	497525	10
4131	497535	10
4132	497545	10
4133	497555	10
4134	497565	10
4135	497575	10
4136	497585	10
4137	497595	10
4138	497605	10
4139	497615	10
4140	497625	10
4141	497635	10
4142	497645	10
4143	497655	10
4144	497665	10
4145	497675	10
4146	497685	10
4147	497695	10
4148	497705	10
4149	497715	10
4150	497725	10
4151	497735	10
4152	497745	10
4153	497755	10
4154	497765	10
4155	497775	10
4156	497785	10
4157	497795	10
4158	497805	10
4159	497815	10
4160	497825	10
4161	497835	10
4162	497845	10
4163	497855	10
4164	497865	10
4165	497875	10
4166	497885	10
4167	497895	10
4168	497905	10
4169	497915	10
4170	497925	10
4171	497935	10
4172	497945	10
4173	497955	10
4174	497965	10
4175	497975	10
4176	497985	10
4177	497995	10
4178	498005	10
4179	498015	10
4180	498025	10
4181	498035	10
4182	498045	10
4183	498055	10
4184	498065	10
4186	498075	10
4187	498085	10
4188	498095	10
4189	498105	10
4190	498115	10
4191	498125	10
4192	498135	10
4193	498145	10
4194	498155	10
4195	498165	10
4197	498175	10
4198	498185	10
4200	498195	10
4202	498205	10
4203	498215	10
4204	498225	10
4205	498235	10
4206	498245	10
4210	498255	10
4215	498265	10
4216	498275	10
4217	498285	10
4221	498295	10
4222	498305	10
4223	498315	10
4224	498325	10
4225	498335	10
4226	498345	10
4227	498355	10
4228	498365	10
4229	498375	10
4230	498385	10
4231	498395	10
4232	498405	10
4233	498415	10
4234	498425	10
4235	498435	10
4236	498445	10
4237	498455	10
4238	498465	10
4239	498475	10
4240	498485	10
4241	498495	10
4242	498505	10
4243	498515	10
4244	498525	10
4245	498535	10
4246	498545	10
4247	498555	10
4248	498565	10
4249	498575	10
4250	498585	10
4251	498595	10
4252	498605	10
4253	498615	10
4254	498625	10
4255	498635	10
4256	498645	10
4257	498655	10
4258	498665	10
4259	498675	10
4260	498685	10
4262	498695	10
4263	498705	10
4264	498715	10
4265	498725	10
4266	498735	10
4267	498745	10
4268	498755	10
4269	498765	10
4270	498775	10
4271	498785	10
4272	498795	10
4273	498805	10
4274	498815	10
4275	498825	10
4276	498835	10
4277	498845	10
4278	498855	10
4279	498865	10
4281	498875	10
4282	498885	10
4285	498895	10
4286	498905	10
4287	498915	10
4288	498925	10
4289	498935	10
4290	498945	10
4292	498955	10
4293	498965	10
4294	498975	10
4295	498985	10
4296	498995	10
4297	499005	10
4298	499015	10
4299	499025	10
4301	499035	10
4303	499045	10
4304	499055	10
4305	499065	10
4306	499075	10
4307	499085	10
4308	499095	10
4309	499105	10
4310	499115	10
4311	499125	10
4312	499135	10
4315	499145	10
4316	499155	10
4318	499165	10
4319	499175	10
4322	499185	10
4324	499195	10
4325	499205	10
4326	499215	10
4327	499225	10
4328	499235	10
4329	499245	10
4330	499255	10
4331	499265	10
4332	499275	10
4333	499285	10
4334	499295	10
4335	499305	10
4336	499315	10
4337	499325	10
4338	499335	10
4339	499345	10
4340	499355	10
4343	499365	10
4344	499375	10
4345	499385	10
4346	499395	10
4348	499405	10
4349	499415	10
4350	499425	10
4351	499435	10
4355	499445	10
4356	499455	10
4357	499465	10
4358	499475	10
4359	499485	10
4360	499495	10
4361	499505	10
4362	499515	10
4363	499525	10
4364	499535	10
4365	499545	10
4366	499555	10
4367	499565	10
4368	499575	10
4369	499585	10
4370	499595	10
4371	499605	10
4372	499615	10
4373	499625	10
4374	499635	10
4375	499645	10
4376	499655	10
4377	499665	10
4378	499675	10
4379	499685	10
4380	499695	10
4381	499705	10
4382	499715	10
4383	499725	10
4384	499735	10
4385	499745	10
4386	499755	10
4387	499765	10
4388	499775	10
4389	499785	10
4390	499795	10
4391	499805	10
4392	499815	10
4393	499825	10
4394	499835	10
4395	499845	10
4396	499855	10
4397	499865	10
4398	499875	10
4399	499885	10
4400	499895	10
4401	499905	10
4402	499915	10
4403	499925	10
4404	499935	10
4405	499945	10
4406	499955	10
4407	499965	10
4408	499975	10
4409	499985	10
4411	499995	10
4412	500005	10
4413	500015	10
4414	500025	10
4415	500035	10
4416	500045	10
4417	500055	10
4418	500065	10
4419	500075	10
4420	500085	10
4421	500095	10
4422	500105	10
4423	500115	10
4424	500125	10
4425	500135	10
4426	500145	10
4427	500155	10
4428	500165	10
4429	500175	10
4430	500185	10
4431	500195	10
4432	500205	10
4433	500215	10
4434	500225	10
4435	500235	10
4436	500245	10
4437	500255	10
4438	500265	10
4439	500275	10
4440	500285	10
4441	500295	10
4442	500305	10
4443	500315	10
4444	500325	10
4445	500335	10
4446	500345	10
4447	500355	10
4448	500365	10
4449	500375	10
4450	500385	10
4451	500395	10
4452	500405	10
4453	500415	10
4454	500425	10
4455	500435	10
4456	500445	10
4457	500455	10
4458	500465	10
4459	500475	10
4460	500485	10
4461	500495	10
4462	500505	10
4463	500515	10
4464	500525	10
4465	500535	10
4466	500545	10
4467	500555	10
4468	500565	10
4469	500575	10
4470	500585	10
4471	500595	10
4472	500605	10
4473	500615	10
4474	500625	10
4475	500635	10
4476	500645	10
4477	500655	10
4478	500665	10
4479	500675	10
4481	500685	10
4482	500695	10
4483	500705	10
4484	500715	10
4485	500725	10
4486	500735	10
4487	500745	10
4488	500755	10
4489	500765	10
4490	500775	10
4491	500785	10
4492	500795	10
4493	500805	10
4494	500815	10
4495	500825	10
4496	500835	10
4497	500845	10
4498	500855	10
4499	500865	10
4500	500875	10
4501	500885	10
4502	500895	10
4503	500905	10
4504	500915	10
4505	500925	10
4506	500935	10
4507	500945	10
4508	500955	10
4509	500965	10
4510	500975	10
4511	500985	10
4512	500995	10
4513	501005	10
4514	501015	10
4515	501025	10
4516	501035	10
4517	501045	10
4518	501055	10
4519	501065	10
4520	501075	10
4521	501085	10
4522	501095	10
4523	501105	10
4524	501115	10
4525	501125	10
4526	501135	10
4527	501145	10
4528	501155	10
4529	501165	10
4530	501175	10
4531	501185	10
4532	501195	10
4533	501205	10
4534	501215	10
4535	501225	10
4536	501235	10
4537	501245	10
4538	501255	10
4539	501265	10
4540	501275	10
4541	501285	10
4542	501295	10
4543	501305	10
4544	501315	10
4545	501325	10
4546	501335	10
4548	501345	10
4549	501355	10
4550	501365	10
4552	501375	10
4553	501385	10
4554	501395	10
4555	501405	10
4556	501415	10
4560	501425	10
4565	501435	10
4566	501445	10
4567	501455	10
4571	501465	10
4572	501475	10
4573	501485	10
4574	501495	10
4575	501505	10
4576	501515	10
4577	501525	10
4578	501535	10
4579	501545	10
4580	501555	10
4581	501565	10
4582	501575	10
4583	501585	10
4584	501595	10
4585	501605	10
4586	501615	10
4587	501625	10
4588	501635	10
4589	501645	10
4590	501655	10
4591	501665	10
4592	501675	10
4593	501685	10
4594	501695	10
4595	501705	10
4596	501715	10
4597	501725	10
4598	501735	10
4599	501745	10
4600	501755	10
4601	501765	10
4602	501775	10
4604	501785	10
4605	501795	10
4606	501805	10
4607	501815	10
4608	501825	10
4609	501835	10
4610	501845	10
4611	501855	10
4612	501865	10
4613	501875	10
4614	501885	10
4615	501895	10
4616	501905	10
4617	501915	10
4618	501925	10
4619	501935	10
4620	501945	10
4621	501955	10
4623	501965	10
4624	501975	10
4625	501985	10
4626	501995	10
4627	502005	10
4628	502015	10
4629	502025	10
4632	502035	10
4633	502045	10
4634	502055	10
4635	502065	10
4638	502075	10
4639	502085	10
4640	502095	10
4643	502105	10
4644	502115	10
4645	502125	10
4646	502135	10
4647	502145	10
4648	502155	10
4649	502165	10
4651	502175	10
4653	502185	10
4654	502195	10
4655	502205	10
4656	502215	10
4657	502225	10
4658	502235	10
4659	502245	10
4660	502255	10
4661	502265	10
4662	502275	10
4665	502285	10
4666	502295	10
4668	502305	10
4669	502315	10
4672	502325	10
4674	502335	10
4676	502345	10
4677	502355	10
4678	502365	10
4679	502375	10
4680	502385	10
4681	502395	10
4682	502405	10
4683	502415	10
4684	502425	10
4685	502435	10
4686	502445	10
4687	502455	10
4688	502465	10
4689	502475	10
4690	502485	10
4691	502495	10
4693	502505	10
4694	502515	10
4695	502525	10
4696	502535	10
4698	502545	10
4699	502555	10
4701	502565	10
4702	502575	10
4705	502585	10
4707	502595	10
4708	502605	10
4709	502615	10
4710	502625	10
4711	502635	10
4713	502645	10
4714	502655	10
4715	502665	10
4716	502675	10
4717	502685	10
4718	502695	10
4719	502705	10
4720	502715	10
4721	502725	10
4722	502735	10
4723	502745	10
4724	502755	10
4725	502765	10
4726	502775	10
4727	502785	10
4728	502795	10
4729	502805	10
4730	502815	10
4731	502825	10
4732	502835	10
4733	502845	10
4734	502855	10
4735	502865	10
4736	502875	10
4737	502885	10
4738	502895	10
4739	502905	10
4740	502915	10
4741	502925	10
4742	502935	10
4744	502945	10
4745	502955	10
4746	502965	10
4747	502975	10
4748	502985	10
4749	502995	10
4750	503005	10
4751	503015	10
4752	503025	10
4753	503035	10
4754	503045	10
4755	503055	10
4756	503065	10
4757	503075	10
4758	503085	10
4761	503095	10
4762	503105	10
4763	503115	10
4765	503125	10
4766	503135	10
4767	503145	10
4768	503155	10
4769	503165	10
4770	503175	10
4771	503185	10
4772	503195	10
4773	503205	10
4774	503215	10
4775	503225	10
4776	503235	10
4777	503245	10
4778	503255	10
4779	503265	10
4780	503275	10
4781	503285	10
4782	503295	10
4783	503305	10
4784	503315	10
4785	503325	10
4786	503335	10
4787	503345	10
4788	503355	10
4789	503365	10
4790	503375	10
4791	503385	10
4792	503395	10
4793	503405	10
4794	503415	10
4795	503425	10
4796	503435	10
4797	503445	10
4798	503455	10
4799	503465	10
4800	503475	10
4801	503485	10
4802	503495	10
4803	503505	10
4804	503515	10
4805	503525	10
4806	503535	10
4807	503545	10
4808	503555	10
4809	503565	10
4810	503575	10
4811	503585	10
4812	503595	10
4813	503605	10
4814	503615	10
4815	503625	10
4816	503635	10
4817	503645	10
4818	503655	10
4819	503665	10
4820	503675	10
4821	503685	10
4822	503695	10
4823	503705	10
4824	503715	10
4825	503725	10
4826	503735	10
4827	503745	10
4828	503755	10
4829	503765	10
4830	503775	10
4831	503785	10
4832	503795	10
4833	503805	10
4834	503815	10
4835	503825	10
4836	503835	10
4837	503845	10
4838	503855	10
4839	503865	10
4840	503875	10
4841	503885	10
4842	503895	10
4844	503905	10
4845	503915	10
4847	503925	10
4848	503935	10
4849	503945	10
4850	503955	10
4851	503965	10
4852	503975	10
4853	503985	10
4854	503995	10
4855	504005	10
4856	504015	10
4858	504025	10
4859	504035	10
4860	504045	10
4861	504055	10
4862	504065	10
4863	504075	10
4864	504085	10
4866	504095	10
4867	504105	10
4868	504115	10
4869	504125	10
4870	504135	10
4871	504145	10
4872	504155	10
4873	504165	10
4874	504175	10
4875	504185	10
4876	504195	10
4877	504205	10
4878	504215	10
4879	504225	10
4880	504235	10
4881	504245	10
4882	504255	10
4883	504265	10
4884	504275	10
4885	504285	10
4886	504295	10
4887	504305	10
4888	504315	10
4889	504325	10
4890	504335	10
4891	504345	10
4892	504355	10
4893	504365	10
4894	504375	10
4895	504385	10
4896	504395	10
4897	504405	10
4898	504415	10
4899	504425	10
4900	504435	10
4901	504445	10
4902	504455	10
4903	504465	10
4904	504475	10
4905	504485	10
4906	504495	10
4907	504505	10
4909	504515	10
4915	504525	10
4916	504535	10
4921	504545	10
4922	504555	10
4923	504565	10
4924	504575	10
4925	504585	10
4926	504595	10
4927	504605	10
4928	504615	10
4929	504625	10
4930	504635	10
4931	504645	10
4932	504655	10
4933	504665	10
4934	504675	10
4935	504685	10
4936	504695	10
4937	504705	10
4938	504715	10
4939	504725	10
4940	504735	10
4941	504745	10
4942	504755	10
4943	504765	10
4944	504775	10
4945	504785	10
4946	504795	10
4947	504805	10
4948	504815	10
4949	504825	10
4950	504835	10
4951	504845	10
4952	504855	10
4953	504865	10
4954	504875	10
4955	504885	10
4956	504895	10
4957	504905	10
4958	504915	10
4959	504925	10
4961	504935	10
4962	504945	10
4963	504955	10
4964	504965	10
4965	504975	10
4966	504985	10
4967	504995	10
4968	505005	10
4970	505015	10
4971	505025	10
4973	505035	10
4974	505045	10
4975	505055	10
4976	505065	10
4977	505075	10
4978	505085	10
4979	505095	10
4980	505105	10
4985	505115	10
4986	505125	10
4988	505135	10
4989	505145	10
4990	505155	10
4992	505165	10
4993	505175	10
4994	505185	10
4995	505195	10
4996	505205	10
4997	505215	10
4998	505225	10
4999	505235	10
5000	505245	10
5001	505255	10
5003	505265	10
5004	505275	10
5006	505285	10
5007	505295	10
5008	505305	10
5009	505315	10
5010	505325	10
5011	505335	10
5012	505345	10
5013	505355	10
5015	505365	10
5016	505375	10
5017	505385	10
5018	505395	10
5019	505405	10
5022	505415	10
5024	505425	10
5025	505435	10
5026	505445	10
5028	505455	10
5029	505465	10
5031	505475	10
5033	505485	10
5034	505495	10
5036	505505	10
5037	505515	10
5038	505525	10
5039	505535	10
5040	505545	10
5041	505555	10
5042	505565	10
5043	505575	10
5044	505585	10
5045	505595	10
5046	505605	10
5047	505615	10
5048	505625	10
5049	505635	10
5050	505645	10
5051	505655	10
5052	505665	10
5055	505675	10
5057	505685	10
5058	505695	10
5059	505705	10
5060	505715	10
5061	505725	10
5062	505735	10
5063	505745	10
5064	505755	10
5065	505765	10
5066	505775	10
5067	505785	10
5068	505795	10
5069	505805	10
5070	505815	10
5071	505825	10
5072	505835	10
5073	505845	10
5074	505855	10
5075	505865	10
5076	505875	10
5077	505885	10
5078	505895	10
5079	505905	10
5080	505915	10
5081	505925	10
5082	505935	10
5083	505945	10
5084	505955	10
5085	505965	10
5086	505975	10
5087	505985	10
5088	505995	10
5089	506005	10
5090	506015	10
5091	506025	10
5092	506035	10
5093	506045	10
5094	506055	10
5095	506065	10
5096	506075	10
5097	506085	10
5098	506095	10
5099	506105	10
5100	506115	10
5102	506125	10
5103	506135	10
5104	506145	10
5105	506155	10
5106	506165	10
5107	506175	10
5108	506185	10
5109	506195	10
5111	506205	10
5112	506215	10
5113	506225	10
5115	506235	10
5116	506245	10
5117	506255	10
5118	506265	10
5119	506275	10
5120	506285	10
5121	506295	10
5122	506305	10
5123	506315	10
5124	506325	10
5125	506335	10
5126	506345	10
5127	506355	10
5128	506365	10
5129	506375	10
5130	506385	10
5131	506395	10
5132	506405	10
5133	506415	10
5134	506425	10
5135	506435	10
5137	506445	10
5138	506455	10
5139	506465	10
5140	506475	10
5141	506485	10
5142	506495	10
5143	506505	10
5144	506515	10
5145	506525	10
5146	506535	10
5147	506545	10
5148	506555	10
5149	506565	10
5150	506575	10
5151	506585	10
5152	506595	10
5153	506605	10
5154	506615	10
5155	506625	10
5156	506635	10
5157	506645	10
5158	506655	10
5159	506665	10
5161	506675	10
5162	506685	10
5163	506695	10
5164	506705	10
5165	506715	10
5166	506725	10
5167	506735	10
5168	506745	10
5169	506755	10
5170	506765	10
5171	506775	10
5172	506785	10
5173	506795	10
5174	506805	10
5175	506815	10
5176	506825	10
5177	506835	10
5178	506845	10
5179	506855	10
5181	506865	10
5182	506875	10
5183	506885	10
5184	506895	10
5185	506905	10
5186	506915	10
5187	506925	10
5188	506935	10
5189	506945	10
5190	506955	10
5191	506965	10
5192	506975	10
5195	506985	10
5196	506995	10
5197	507005	10
5198	507015	10
5199	507025	10
5200	507035	10
5201	507045	10
5202	507055	10
5203	507065	10
5204	507075	10
5205	507085	10
5206	507095	10
5207	507105	10
5208	507115	10
5209	507125	10
5210	507135	10
5211	507145	10
5212	507155	10
5213	507165	10
5214	507175	10
5216	507185	10
5217	507195	10
5218	507205	10
5219	507215	10
5220	507225	10
5221	507235	10
5222	507245	10
5223	507255	10
5224	507265	10
5225	507275	10
5227	507285	10
5228	507295	10
5229	507305	10
5230	507315	10
5231	507325	10
5232	507335	10
5233	507345	10
5234	507355	10
5235	507365	10
5236	507375	10
5237	507385	10
5238	507395	10
5239	507405	10
5240	507415	10
5241	507425	10
5242	507435	10
5243	507445	10
5244	507455	10
5245	507465	10
5246	507475	10
5247	507485	10
5248	507495	10
5249	507505	10
5250	507515	10
5251	507525	10
5252	507535	10
5253	507545	10
5254	507555	10
5255	507565	10
5256	507575	10
5257	507585	10
5266	507595	10
5271	507605	10
5272	507615	10
5273	507625	10
5274	507635	10
5275	507645	10
5276	507655	10
5277	507665	10
5278	507675	10
5279	507685	10
5280	507695	10
5281	507705	10
5282	507715	10
5283	507725	10
5284	507735	10
5285	507745	10
5286	507755	10
5287	507765	10
5288	507775	10
5289	507785	10
5290	507795	10
5291	507805	10
5292	507815	10
5293	507825	10
5294	507835	10
5295	507845	10
5296	507855	10
5297	507865	10
5298	507875	10
5299	507885	10
5300	507895	10
5301	507905	10
5302	507915	10
5303	507925	10
5304	507935	10
5305	507945	10
5306	507955	10
5307	507965	10
5308	507975	10
5309	507985	10
5310	507995	10
5311	508005	10
5312	508015	10
5313	508025	10
5314	508035	10
5315	508045	10
5316	508055	10
5317	508065	10
5318	508075	10
5319	508085	10
5320	508095	10
5322	508105	10
5323	508115	10
5324	508125	10
5325	508135	10
5326	508145	10
5327	508155	10
5328	508165	10
5329	508175	10
5331	508185	10
5332	508195	10
5336	508205	10
5337	508215	10
5338	508225	10
5339	508235	10
5340	508245	10
5341	508255	10
5343	508265	10
5345	508275	10
5346	508285	10
5347	508295	10
5348	508305	10
5349	508315	10
5350	508325	10
5351	508335	10
5352	508345	10
5353	508355	10
5354	508365	10
5355	508375	10
5356	508385	10
5357	508395	10
5358	508405	10
5359	508415	10
5360	508425	10
5361	508435	10
5362	508445	10
5363	508455	10
5365	508465	10
5366	508475	10
5367	508485	10
5368	508495	10
5370	508505	10
5372	508515	10
5373	508525	10
5374	508535	10
5375	508545	10
5376	508555	10
5377	508565	10
5378	508575	10
5379	508585	10
5380	508595	10
5381	508605	10
5382	508615	10
5383	508625	10
5384	508635	10
5385	508645	10
5386	508655	10
5387	508665	10
5388	508675	10
5389	508685	10
5390	508695	10
5391	508705	10
5392	508715	10
5393	508725	10
5394	508735	10
5395	508745	10
5396	508755	10
5398	508765	10
5400	508775	10
5401	508785	10
5402	508795	10
5405	508805	10
5407	508815	10
5408	508825	10
5409	508835	10
5410	508845	10
5411	508855	10
5412	508865	10
5413	508875	10
5414	508885	10
5415	508895	10
5416	508905	10
5417	508915	10
5418	508925	10
5419	508935	10
5420	508945	10
5421	508955	10
5422	508965	10
5423	508975	10
5424	508985	10
5425	508995	10
5426	509005	10
5427	509015	10
5428	509025	10
5429	509035	10
5430	509045	10
5431	509055	10
5432	509065	10
5433	509075	10
5434	509085	10
5435	509095	10
5436	509105	10
5437	509115	10
5438	509125	10
5439	509135	10
5440	509145	10
5441	509155	10
5442	509165	10
5443	509175	10
5444	509185	10
5445	509195	10
5446	509205	10
5447	509215	10
5448	509225	10
5449	509235	10
5450	509245	10
5451	509255	10
5452	509265	10
5453	509275	10
5454	509285	10
5455	509295	10
5456	509305	10
5457	509315	10
5458	509325	10
5459	509335	10
5461	509345	10
5462	509355	10
5463	509365	10
5464	509375	10
5465	509385	10
5466	509395	10
5467	509405	10
5468	509415	10
5469	509425	10
5470	509435	10
5471	509445	10
5472	509455	10
5473	509465	10
5474	509475	10
5475	509485	10
5476	509495	10
5477	509505	10
5478	509515	10
5479	509525	10
5480	509535	10
5481	509545	10
5482	509555	10
5483	509565	10
5484	509575	10
5485	509585	10
5487	509595	10
5488	509605	10
5489	509615	10
5490	509625	10
5491	509635	10
5492	509645	10
5493	509655	10
5494	509665	10
5495	509675	10
5496	509685	10
5497	509695	10
5498	509705	10
5499	509715	10
5500	509725	10
5501	509735	10
5502	509745	10
5503	509755	10
5504	509765	10
5505	509775	10
5506	509785	10
5507	509795	10
5508	509805	10
5509	509815	10
5511	509825	10
5512	509835	10
5513	509845	10
5514	509855	10
5515	509865	10
5516	509875	10
5517	509885	10
5518	509895	10
5520	509905	10
5521	509915	10
5522	509925	10
5523	509935	10
5525	509945	10
5526	509955	10
5527	509965	10
5528	509975	10
5529	509985	10
5530	509995	10
5531	510005	10
5532	510015	10
5533	510025	10
5534	510035	10
5535	510045	10
5536	510055	10
5537	510065	10
5538	510075	10
5539	510085	10
5540	510095	10
5541	510105	10
5542	510115	10
5543	510125	10
5544	510135	10
5545	510145	10
5546	510155	10
5547	510165	10
5548	510175	10
5549	510185	10
5550	510195	10
5551	510205	10
5552	510215	10
5553	510225	10
5554	510235	10
5555	510245	10
5556	510255	10
5557	510265	10
5558	510275	10
5559	510285	10
5560	510295	10
5561	510305	10
5562	510315	10
5563	510325	10
5564	510335	10
5565	510345	10
5566	510355	10
5567	510365	10
5568	510375	10
5569	510385	10
5570	510395	10
5571	510405	10
5572	510415	10
5573	510425	10
5574	510435	10
5575	510445	10
5576	510455	10
5577	510465	10
5578	510475	10
5579	510485	10
5580	510495	10
5581	510505	10
5582	510515	10
5583	510525	10
5585	510535	10
5586	510545	10
5587	510555	10
5588	510565	10
5589	510575	10
5590	510585	10
5591	510595	10
5592	510605	10
5593	510615	10
5594	510625	10
5595	510635	10
5596	510645	10
5597	510655	10
5598	510665	10
5599	510675	10
5600	510685	10
5602	510695	10
5603	510705	10
5604	510715	10
5605	510725	10
5606	510735	10
5607	510745	10
5609	510755	10
5611	510765	10
5616	510775	10
5621	510785	10
5623	510795	10
5624	510805	10
5625	510815	10
5626	510825	10
5627	510835	10
5628	510845	10
5629	510855	10
5630	510865	10
5631	510875	10
5632	510885	10
5633	510895	10
5634	510905	10
5635	510915	10
5636	510925	10
5637	510935	10
5638	510945	10
5639	510955	10
5640	510965	10
5641	510975	10
5642	510985	10
5643	510995	10
5644	511005	10
5645	511015	10
5646	511025	10
5647	511035	10
5648	511045	10
5649	511055	10
5650	511065	10
5651	511075	10
5652	511085	10
5654	511095	10
5655	511105	10
5656	511115	10
5657	511125	10
5658	511135	10
5659	511145	10
5660	511155	10
5661	511165	10
5662	511175	10
5663	511185	10
5665	511195	10
5666	511205	10
5667	511215	10
5668	511225	10
5670	511235	10
5674	511245	10
5675	511255	10
5676	511265	10
5677	511275	10
5678	511285	10
5679	511295	10
5681	511305	10
5682	511315	10
5684	511325	10
5685	511335	10
5686	511345	10
5687	511355	10
5688	511365	10
5689	511375	10
5690	511385	10
5691	511395	10
5692	511405	10
5693	511415	10
5694	511425	10
5695	511435	10
5696	511445	10
5697	511455	10
5698	511465	10
5699	511475	10
5700	511485	10
5701	511495	10
5702	511505	10
5703	511515	10
5704	511525	10
5705	511535	10
5706	511545	10
5707	511555	10
5708	511565	10
5709	511575	10
5710	511585	10
5711	511595	10
5712	511605	10
5713	511615	10
5714	511625	10
5715	511635	10
5716	511645	10
5717	511655	10
5718	511665	10
5719	511675	10
5720	511685	10
5721	511695	10
5722	511705	10
5723	511715	10
5724	511725	10
5725	511735	10
5726	511745	10
5727	511755	10
5728	511765	10
5729	511775	10
5730	511785	10
5731	511795	10
5732	511805	10
5733	511815	10
5734	511825	10
5735	511835	10
5737	511845	10
5738	511855	10
5739	511865	10
5740	511875	10
5741	511885	10
5742	511895	10
5743	511905	10
5744	511915	10
5745	511925	10
5746	511935	10
5748	511945	10
5749	511955	10
5750	511965	10
5751	511975	10
5752	511985	10
5754	511995	10
5755	512005	10
5757	512015	10
5758	512025	10
5759	512035	10
5760	512045	10
5761	512055	10
5762	512065	10
5763	512075	10
5764	512085	10
5765	512095	10
5766	512105	10
5767	512115	10
5768	512125	10
5769	512135	10
5770	512145	10
5771	512155	10
5772	512165	10
5773	512175	10
5774	512185	10
5775	512195	10
5776	512205	10
5777	512215	10
5778	512225	10
5779	512235	10
5780	512245	10
5781	512255	10
5782	512265	10
5783	512275	10
5784	512285	10
5785	512295	10
5786	512305	10
5787	512315	10
5788	512325	10
5789	512335	10
5790	512345	10
5791	512355	10
5792	512365	10
5795	512375	10
5796	512385	10
5797	512395	10
5798	512405	10
5799	512415	10
5800	512425	10
5801	512435	10
5803	512445	10
5804	512455	10
5805	512465	10
5806	512475	10
5807	512485	10
5808	512495	10
5809	512505	10
5811	512515	10
5812	512525	10
5813	512535	10
5814	512545	10
5815	512555	10
5816	512565	10
5817	512575	10
5818	512585	10
5819	512595	10
5820	512605	10
5821	512615	10
5822	512625	10
5823	512635	10
5824	512645	10
5825	512655	10
5826	512665	10
5827	512675	10
5828	512685	10
5829	512695	10
5830	512705	10
5831	512715	10
5832	512725	10
5833	512735	10
5834	512745	10
5835	512755	10
5836	512765	10
5837	512775	10
5838	512785	10
5839	512795	10
5840	512805	10
5841	512815	10
5842	512825	10
5843	512835	10
5844	512845	10
5845	512855	10
5846	512865	10
5847	512875	10
5848	512885	10
5849	512895	10
5850	512905	10
5851	512915	10
5852	512925	10
5853	512935	10
5854	512945	10
5855	512955	10
5856	512965	10
5857	512975	10
5858	512985	10
5859	512995	10
5860	513005	10
5861	513015	10
5862	513025	10
5863	513035	10
5864	513045	10
5865	513055	10
5866	513065	10
5867	513075	10
5868	513085	10
5869	513095	10
5870	513105	10
5871	513115	10
5872	513125	10
5873	513135	10
5874	513145	10
5875	513155	10
5876	513165	10
5877	513175	10
5878	513185	10
5879	513195	10
5880	513205	10
5881	513215	10
5882	513225	10
5883	513235	10
5884	513245	10
5885	513255	10
5886	513265	10
5887	513275	10
5888	513285	10
5889	513295	10
5890	513305	10
5891	513315	10
5892	513325	10
5894	513335	10
5895	513345	10
5896	513355	10
5897	513365	10
5898	513375	10
5899	513385	10
5900	513395	10
5901	513405	10
5902	513415	10
5903	513425	10
5904	513435	10
5905	513445	10
5906	513455	10
5907	513465	10
5908	513475	10
5909	513485	10
5910	513495	10
5911	513505	10
5912	513515	10
5913	513525	10
5914	513535	10
5915	513545	10
5916	513555	10
5917	513565	10
5918	513575	10
5919	513585	10
5920	513595	10
5921	513605	10
5922	513615	10
5923	513625	10
5924	513635	10
5926	513645	10
5927	513655	10
5928	513665	10
5929	513675	10
5930	513685	10
5931	513695	10
5932	513705	10
5933	513715	10
5934	513725	10
5935	513735	10
5936	513745	10
5937	513755	10
5938	513765	10
5939	513775	10
5940	513785	10
5941	513795	10
5942	513805	10
5943	513815	10
5944	513825	10
5945	513835	10
5946	513845	10
5947	513855	10
5948	513865	10
5949	513875	10
5950	513885	10
5951	513895	10
5953	513905	10
5954	513915	10
5955	513925	10
5956	513935	10
5959	513945	10
5961	513955	10
5966	513965	10
5971	513975	10
5973	513985	10
5974	513995	10
5975	514005	10
5976	514015	10
5977	514025	10
5978	514035	10
5979	514045	10
5980	514055	10
5981	514065	10
5982	514075	10
5983	514085	10
5984	514095	10
5985	514105	10
5986	514115	10
5987	514125	10
5988	514135	10
5989	514145	10
5990	514155	10
5991	514165	10
5992	514175	10
5993	514185	10
5994	514195	10
5995	514205	10
5996	514215	10
5997	514225	10
5998	514235	10
5999	514245	10
6000	514255	10
6001	514265	10
6002	514275	10
6003	514285	10
6005	514295	10
6007	514305	10
6008	514315	10
6009	514325	10
6011	514335	10
6012	514345	10
6013	514355	10
6014	514365	10
6015	514375	10
6016	514385	10
6018	514395	10
6020	514405	10
6023	514415	10
6024	514425	10
6025	514435	10
6026	514445	10
6027	514455	10
6028	514465	10
6029	514475	10
6031	514485	10
6032	514495	10
6034	514505	10
6035	514515	10
6037	514525	10
6038	514535	10
6039	514545	10
6040	514555	10
6041	514565	10
6042	514575	10
6043	514585	10
6044	514595	10
6045	514605	10
6046	514615	10
6047	514625	10
6048	514635	10
6050	514645	10
6051	514655	10
6052	514665	10
6053	514675	10
6054	514685	10
6055	514695	10
6056	514705	10
6057	514715	10
6058	514725	10
6059	514735	10
6060	514745	10
6061	514755	10
6062	514765	10
6063	514775	10
6064	514785	10
6065	514795	10
6066	514805	10
6067	514815	10
6068	514825	10
6069	514835	10
6070	514845	10
6072	514855	10
6073	514865	10
6074	514875	10
6075	514885	10
6076	514895	10
6077	514905	10
6079	514915	10
6080	514925	10
6082	514935	10
6083	514945	10
6084	514955	10
6087	514965	10
6088	514975	10
6089	514985	10
6090	514995	10
6091	515005	10
6092	515015	10
6093	515025	10
6094	515035	10
6095	515045	10
6096	515055	10
6097	515065	10
6098	515075	10
6099	515085	10
6100	515095	10
6101	515105	10
6104	515115	10
6105	515125	10
6106	515135	10
6107	515145	10
6108	515155	10
6109	515165	10
6110	515175	10
6111	515185	10
6112	515195	10
6113	515205	10
6114	515215	10
6115	515225	10
6116	515235	10
6117	515245	10
6118	515255	10
6119	515265	10
6120	515275	10
6121	515285	10
6122	515295	10
6123	515305	10
6124	515315	10
6125	515325	10
6126	515335	10
6127	515345	10
6128	515355	10
6129	515365	10
6130	515375	10
6131	515385	10
6132	515395	10
6133	515405	10
6134	515415	10
6135	515425	10
6136	515435	10
6137	515445	10
6138	515455	10
6139	515465	10
6140	515475	10
6141	515485	10
6142	515495	10
6143	515505	10
6145	515515	10
6146	515525	10
6147	515535	10
6148	515545	10
6149	515555	10
6150	515565	10
6151	515575	10
6153	515585	10
6154	515595	10
6155	515605	10
6156	515615	10
6157	515625	10
6158	515635	10
6159	515645	10
6160	515655	10
6161	515665	10
6162	515675	10
6163	515685	10
6164	515695	10
6165	515705	10
6166	515715	10
6167	515725	10
6168	515735	10
6169	515745	10
6170	515755	10
6171	515765	10
6172	515775	10
6173	515785	10
6174	515795	10
6175	515805	10
6176	515815	10
6177	515825	10
6178	515835	10
6179	515845	10
6180	515855	10
6181	515865	10
6182	515875	10
6183	515885	10
6184	515895	10
6185	515905	10
6186	515915	10
6187	515925	10
6188	515935	10
6189	515945	10
6190	515955	10
6191	515965	10
6192	515975	10
6193	515985	10
6194	515995	10
6195	516005	10
6196	516015	10
6197	516025	10
6198	516035	10
6199	516045	10
6200	516055	10
6201	516065	10
6202	516075	10
6203	516085	10
6204	516095	10
6205	516105	10
6206	516115	10
6207	516125	10
6208	516135	10
6209	516145	10
6210	516155	10
6211	516165	10
6212	516175	10
6213	516185	10
6214	516195	10
6215	516205	10
6216	516215	10
6217	516225	10
6218	516235	10
6219	516245	10
6220	516255	10
6221	516265	10
6222	516275	10
6223	516285	10
6224	516295	10
6225	516305	10
6226	516315	10
6227	516325	10
6228	516335	10
6229	516345	10
6230	516355	10
6231	516365	10
6232	516375	10
6233	516385	10
6234	516395	10
6235	516405	10
6236	516415	10
6237	516425	10
6238	516435	10
6239	516445	10
6240	516455	10
6241	516465	10
6242	516475	10
6244	516485	10
6245	516495	10
6246	516505	10
6247	516515	10
6248	516525	10
6249	516535	10
6250	516545	10
6251	516555	10
6252	516565	10
6253	516575	10
6254	516585	10
6255	516595	10
6256	516605	10
6257	516615	10
6258	516625	10
6259	516635	10
6260	516645	10
6261	516655	10
6262	516665	10
6263	516675	10
6264	516685	10
6265	516695	10
6266	516705	10
6267	516715	10
6268	516725	10
6269	516735	10
6270	516745	10
6271	516755	10
6272	516765	10
6273	516775	10
6274	516785	10
6275	516795	10
6276	516805	10
6277	516815	10
6278	516825	10
6279	516835	10
6280	516845	10
6281	516855	10
6282	516865	10
6283	516875	10
6284	516885	10
6285	516895	10
6286	516905	10
6288	516915	10
6289	516925	10
6290	516935	10
6291	516945	10
6292	516955	10
6293	516965	10
6294	516975	10
6295	516985	10
6296	516995	10
6297	517005	10
6299	517015	10
6301	517025	10
6302	517035	10
6303	517045	10
6304	517055	10
6305	517065	10
6306	517075	10
6308	517085	10
6309	517095	10
6311	517105	10
6316	517115	10
6321	517125	10
6323	517135	10
6324	517145	10
6325	517155	10
6326	517165	10
6327	517175	10
6328	517185	10
6329	517195	10
6330	517205	10
6331	517215	10
6332	517225	10
6333	517235	10
6334	517245	10
6335	517255	10
6336	517265	10
6337	517275	10
6338	517285	10
6339	517295	10
6340	517305	10
6341	517315	10
6342	517325	10
6343	517335	10
6344	517345	10
6345	517355	10
6346	517365	10
6347	517375	10
6348	517385	10
6349	517395	10
6350	517405	10
6351	517415	10
6352	517425	10
6353	517435	10
6354	517445	10
6355	517455	10
6357	517465	10
6358	517475	10
6359	517485	10
6360	517495	10
6361	517505	10
6362	517515	10
6363	517525	10
6364	517535	10
6365	517545	10
6366	517555	10
6367	517565	10
6368	517575	10
6370	517585	10
6373	517595	10
6374	517605	10
6375	517615	10
6376	517625	10
6377	517635	10
6378	517645	10
6380	517655	10
6381	517665	10
6386	517675	10
6387	517685	10
6388	517695	10
6389	517705	10
6390	517715	10
6391	517725	10
6392	517735	10
6393	517745	10
6394	517755	10
6395	517765	10
6396	517775	10
6397	517785	10
6398	517795	10
6399	517805	10
6400	517815	10
6401	517825	10
6402	517835	10
6403	517845	10
6404	517855	10
6405	517865	10
6406	517875	10
6407	517885	10
6408	517895	10
6409	517905	10
6410	517915	10
6411	517925	10
6412	517935	10
6413	517945	10
6414	517955	10
6415	517965	10
6417	517975	10
6418	517985	10
6419	517995	10
6420	518005	10
6422	518015	10
6423	518025	10
6425	518035	10
6426	518045	10
6427	518055	10
6429	518065	10
6430	518075	10
6431	518085	10
6432	518095	10
6433	518105	10
6434	518115	10
6435	518125	10
6437	518135	10
6438	518145	10
6439	518155	10
6440	518165	10
6441	518175	10
6442	518185	10
6443	518195	10
6444	518205	10
6445	518215	10
6446	518225	10
6447	518235	10
6448	518245	10
6449	518255	10
6450	518265	10
6451	518275	10
6454	518285	10
6455	518295	10
6456	518305	10
6457	518315	10
6458	518325	10
6459	518335	10
6460	518345	10
6461	518355	10
6462	518365	10
6463	518375	10
6464	518385	10
6465	518395	10
6466	518405	10
6467	518415	10
6468	518425	10
6469	518435	10
6470	518445	10
6471	518455	10
6472	518465	10
6473	518475	10
6474	518485	10
6475	518495	10
6476	518505	10
6477	518515	10
6478	518525	10
6479	518535	10
6480	518545	10
6481	518555	10
6482	518565	10
6483	518575	10
6484	518585	10
6485	518595	10
6486	518605	10
6487	518615	10
6488	518625	10
6489	518635	10
6490	518645	10
6491	518655	10
6492	518665	10
6493	518675	10
6495	518685	10
6496	518695	10
6497	518705	10
6499	518715	10
6500	518725	10
6501	518735	10
6502	518745	10
6503	518755	10
6504	518765	10
6505	518775	10
6506	518785	10
6507	518795	10
6508	518805	10
6509	518815	10
6510	518825	10
6511	518835	10
6512	518845	10
6513	518855	10
6514	518865	10
6515	518875	10
6516	518885	10
6517	518895	10
6518	518905	10
6519	518915	10
6520	518925	10
6521	518935	10
6522	518945	10
6523	518955	10
6524	518965	10
6525	518975	10
6526	518985	10
6527	518995	10
6528	519005	10
6529	519015	10
6530	519025	10
6531	519035	10
6532	519045	10
6533	519055	10
6534	519065	10
6535	519075	10
6536	519085	10
6537	519095	10
6538	519105	10
6539	519115	10
6540	519125	10
6541	519135	10
6542	519145	10
6543	519155	10
6544	519165	10
6545	519175	10
6546	519185	10
6547	519195	10
6548	519205	10
6549	519215	10
6550	519225	10
6551	519235	10
6552	519245	10
6553	519255	10
6554	519265	10
6555	519275	10
6556	519285	10
6557	519295	10
6558	519305	10
6559	519315	10
6560	519325	10
6561	519335	10
6562	519345	10
6563	519355	10
6564	519365	10
6565	519375	10
6566	519385	10
6567	519395	10
6568	519405	10
6569	519415	10
6570	519425	10
6571	519435	10
6572	519445	10
6573	519455	10
6574	519465	10
6575	519475	10
6576	519485	10
6577	519495	10
6578	519505	10
6579	519515	10
6580	519525	10
6581	519535	10
6582	519545	10
6583	519555	10
6584	519565	10
6585	519575	10
6586	519585	10
6587	519595	10
6588	519605	10
6589	519615	10
6590	519625	10
6591	519635	10
6592	519645	10
6593	519655	10
6594	519665	10
6596	519675	10
6597	519685	10
6598	519695	10
6599	519705	10
6600	519715	10
6601	519725	10
6602	519735	10
6603	519745	10
6604	519755	10
6605	519765	10
6606	519775	10
6607	519785	10
6608	519795	10
6609	519805	10
6610	519815	10
6611	519825	10
6612	519835	10
6613	519845	10
6614	519855	10
6615	519865	10
6616	519875	10
6617	519885	10
6618	519895	10
6619	519905	10
6620	519915	10
6621	519925	10
6622	519935	10
6623	519945	10
6624	519955	10
6625	519965	10
6626	519975	10
6627	519985	10
6628	519995	10
6629	520005	10
6630	520015	10
6631	520025	10
6632	520035	10
6633	520045	10
6634	520055	10
6635	520065	10
6636	520075	10
6637	520085	10
6638	520095	10
6639	520105	10
6640	520115	10
6641	520125	10
6642	520135	10
6643	520145	10
6644	520155	10
6645	520165	10
6646	520175	10
6647	520185	10
6649	520195	10
6650	520205	10
6652	520215	10
6653	520225	10
6654	520235	10
6655	520245	10
6656	520255	10
6659	520265	10
6661	520275	10
6666	520285	10
6671	520295	10
6672	520305	10
6673	520315	10
6674	520325	10
6675	520335	10
6676	520345	10
6677	520355	10
6678	520365	10
6679	520375	10
6680	520385	10
6681	520395	10
6682	520405	10
6683	520415	10
6684	520425	10
6685	520435	10
6686	520445	10
6687	520455	10
6688	520465	10
6689	520475	10
6690	520485	10
6691	520495	10
6692	520505	10
6693	520515	10
6694	520525	10
6695	520535	10
6696	520545	10
6697	520555	10
6698	520565	10
6699	520575	10
6700	520585	10
6701	520595	10
6702	520605	10
6703	520615	10
6707	520625	10
6708	520635	10
6709	520645	10
6710	520655	10
6711	520665	10
6712	520675	10
6713	520685	10
6714	520695	10
6715	520705	10
6716	520715	10
6717	520725	10
6718	520735	10
6720	520745	10
6721	520755	10
6722	520765	10
6723	520775	10
6724	520785	10
6725	520795	10
6726	520805	10
6727	520815	10
6728	520825	10
6729	520835	10
6731	520845	10
6732	520855	10
6734	520865	10
6735	520875	10
6736	520885	10
6737	520895	10
6738	520905	10
6739	520915	10
6740	520925	10
6741	520935	10
6742	520945	10
6743	520955	10
6744	520965	10
6745	520975	10
6746	520985	10
6747	520995	10
6748	521005	10
6749	521015	10
6750	521025	10
6751	521035	10
6752	521045	10
6753	521055	10
6754	521065	10
6755	521075	10
6756	521085	10
6757	521095	10
6758	521105	10
6759	521115	10
6760	521125	10
6761	521135	10
6762	521145	10
6763	521155	10
6764	521165	10
6765	521175	10
6767	521185	10
6768	521195	10
6769	521205	10
6770	521215	10
6771	521225	10
6772	521235	10
6773	521245	10
6775	521255	10
6776	521265	10
6777	521275	10
6779	521285	10
6780	521295	10
6781	521305	10
6782	521315	10
6784	521325	10
6785	521335	10
6787	521345	10
6788	521355	10
6789	521365	10
6790	521375	10
6791	521385	10
6792	521395	10
6793	521405	10
6794	521415	10
6795	521425	10
6796	521435	10
6797	521445	10
6798	521455	10
6799	521465	10
6800	521475	10
6801	521485	10
6804	521495	10
6805	521505	10
6806	521515	10
6807	521525	10
6808	521535	10
6809	521545	10
6810	521555	10
6811	521565	10
6812	521575	10
6813	521585	10
6814	521595	10
6815	521605	10
6816	521615	10
6817	521625	10
6818	521635	10
6819	521645	10
6820	521655	10
6821	521665	10
6822	521675	10
6823	521685	10
6824	521695	10
6825	521705	10
6826	521715	10
6827	521725	10
6828	521735	10
6829	521745	10
6830	521755	10
6831	521765	10
6832	521775	10
6833	521785	10
6834	521795	10
6835	521805	10
6836	521815	10
6837	521825	10
6838	521835	10
6839	521845	10
6840	521855	10
6841	521865	10
6842	521875	10
6843	521885	10
6845	521895	10
6846	521905	10
6847	521915	10
6848	521925	10
6850	521935	10
6851	521945	10
6852	521955	10
6853	521965	10
6854	521975	10
6855	521985	10
6856	521995	10
6857	522005	10
6858	522015	10
6859	522025	10
6860	522035	10
6861	522045	10
6862	522055	10
6863	522065	10
6864	522075	10
6865	522085	10
6866	522095	10
6867	522105	10
6868	522115	10
6869	522125	10
6870	522135	10
6871	522145	10
6872	522155	10
6873	522165	10
6874	522175	10
6875	522185	10
6876	522195	10
6877	522205	10
6878	522215	10
6879	522225	10
6880	522235	10
6881	522245	10
6882	522255	10
6883	522265	10
6884	522275	10
6885	522285	10
6886	522295	10
6887	522305	10
6888	522315	10
6889	522325	10
6890	522335	10
6891	522345	10
6892	522355	10
6893	522365	10
6894	522375	10
6895	522385	10
6896	522395	10
6897	522405	10
6898	522415	10
6899	522425	10
6900	522435	10
6901	522445	10
6902	522455	10
6903	522465	10
6904	522475	10
6905	522485	10
6906	522495	10
6907	522505	10
6908	522515	10
6909	522525	10
6910	522535	10
6911	522545	10
6912	522555	10
6913	522565	10
6914	522575	10
6915	522585	10
6916	522595	10
6917	522605	10
6918	522615	10
6919	522625	10
6920	522635	10
6921	522645	10
6923	522655	10
6924	522665	10
6925	522675	10
6926	522685	10
6927	522695	10
6928	522705	10
6929	522715	10
6930	522725	10
6931	522735	10
6932	522745	10
6933	522755	10
6934	522765	10
6935	522775	10
6936	522785	10
6937	522795	10
6938	522805	10
6939	522815	10
6940	522825	10
6941	522835	10
6942	522845	10
6944	522855	10
6945	522865	10
6946	522875	10
6947	522885	10
6948	522895	10
6949	522905	10
6950	522915	10
6951	522925	10
6952	522935	10
6953	522945	10
6954	522955	10
6955	522965	10
6956	522975	10
6957	522985	10
6958	522995	10
6959	523005	10
6960	523015	10
6961	523025	10
6962	523035	10
6963	523045	10
6964	523055	10
6965	523065	10
6966	523075	10
6967	523085	10
6968	523095	10
6969	523105	10
6970	523115	10
6971	523125	10
6972	523135	10
6973	523145	10
6974	523155	10
6975	523165	10
6976	523175	10
6977	523185	10
6978	523195	10
6979	523205	10
6980	523215	10
6981	523225	10
6982	523235	10
6983	523245	10
6984	523255	10
6985	523265	10
6986	523275	10
6987	523285	10
6988	523295	10
6989	523305	10
6990	523315	10
6991	523325	10
6992	523335	10
6993	523345	10
6994	523355	10
6995	523365	10
6996	523375	10
6997	523385	10
6998	523395	10
6999	523405	10
7000	523415	10
7001	523425	10
7002	523435	10
7003	523445	10
7004	523455	10
7005	523465	10
7006	523475	10
7008	523485	10
7009	523495	10
7011	523505	10
7016	523515	10
7021	523525	10
7022	523535	10
7023	523545	10
7024	523555	10
7025	523565	10
7026	523575	10
7027	523585	10
7028	523595	10
7029	523605	10
7030	523615	10
7031	523625	10
7032	523635	10
7033	523645	10
7034	523655	10
7035	523665	10
7036	523675	10
7037	523685	10
7038	523695	10
7039	523705	10
7040	523715	10
7041	523725	10
7042	523735	10
7043	523745	10
7044	523755	10
7045	523765	10
7046	523775	10
7047	523785	10
7048	523795	10
7049	523805	10
7050	523815	10
7051	523825	10
7052	523835	10
7057	523845	10
7058	523855	10
7059	523865	10
7060	523875	10
7061	523885	10
7062	523895	10
7063	523905	10
7064	523915	10
7065	523925	10
7066	523935	10
7067	523945	10
7068	523955	10
7070	523965	10
7071	523975	10
7072	523985	10
7073	523995	10
7074	524005	10
7075	524015	10
7076	524025	10
7077	524035	10
7078	524045	10
7080	524055	10
7081	524065	10
7082	524075	10
7083	524085	10
7085	524095	10
7087	524105	10
7088	524115	10
7089	524125	10
7090	524135	10
7091	524145	10
7092	524155	10
7093	524165	10
7094	524175	10
7095	524185	10
7096	524195	10
7097	524205	10
7098	524215	10
7099	524225	10
7100	524235	10
7101	524245	10
7102	524255	10
7103	524265	10
7104	524275	10
7105	524285	10
7106	524295	10
7107	524305	10
7108	524315	10
7109	524325	10
7110	524335	10
7111	524345	10
7112	524355	10
7113	524365	10
7114	524375	10
7115	524385	10
7116	524395	10
7117	524405	10
7118	524415	10
7119	524425	10
7120	524435	10
7121	524445	10
7123	524455	10
7125	524465	10
7126	524475	10
7127	524485	10
7130	524495	10
7131	524505	10
7132	524515	10
7134	524525	10
7135	524535	10
7137	524545	10
7138	524555	10
7139	524565	10
7140	524575	10
7141	524585	10
7142	524595	10
7143	524605	10
7144	524615	10
7145	524625	10
7146	524635	10
7147	524645	10
7148	524655	10
7149	524665	10
7150	524675	10
7151	524685	10
7154	524695	10
7155	524705	10
7156	524715	10
7157	524725	10
7158	524735	10
7159	524745	10
7160	524755	10
7161	524765	10
7162	524775	10
7163	524785	10
7164	524795	10
7165	524805	10
7166	524815	10
7167	524825	10
7168	524835	10
7169	524845	10
7170	524855	10
7171	524865	10
7172	524875	10
7173	524885	10
7174	524895	10
7175	524905	10
7176	524915	10
7177	524925	10
7178	524935	10
7179	524945	10
7181	524955	10
7182	524965	10
7183	524975	10
7184	524985	10
7185	524995	10
7186	525005	10
7187	525015	10
7188	525025	10
7189	525035	10
7190	525045	10
7191	525055	10
7192	525065	10
7193	525075	10
7195	525085	10
7196	525095	10
7197	525105	10
7198	525115	10
7199	525125	10
7200	525135	10
7201	525145	10
7202	525155	10
7203	525165	10
7204	525175	10
7205	525185	10
7206	525195	10
7207	525205	10
7208	525215	10
7209	525225	10
7210	525235	10
7211	525245	10
7212	525255	10
7213	525265	10
7214	525275	10
7215	525285	10
7216	525295	10
7217	525305	10
7218	525315	10
7219	525325	10
7220	525335	10
7221	525345	10
7222	525355	10
7223	525365	10
7224	525375	10
7225	525385	10
7226	525395	10
7227	525405	10
7228	525415	10
7229	525425	10
7230	525435	10
7231	525445	10
7232	525455	10
7233	525465	10
7234	525475	10
7235	525485	10
7236	525495	10
7237	525505	10
7238	525515	10
7239	525525	10
7240	525535	10
7241	525545	10
7242	525555	10
7243	525565	10
7244	525575	10
7245	525585	10
7246	525595	10
7247	525605	10
7248	525615	10
7249	525625	10
7250	525635	10
7251	525645	10
7252	525655	10
7253	525665	10
7254	525675	10
7255	525685	10
7256	525695	10
7257	525705	10
7258	525715	10
7259	525725	10
7260	525735	10
7261	525745	10
7262	525755	10
7263	525765	10
7264	525775	10
7265	525785	10
7266	525795	10
7267	525805	10
7268	525815	10
7269	525825	10
7270	525835	10
7271	525845	10
7273	525855	10
7274	525865	10
7275	525875	10
7276	525885	10
7277	525895	10
7278	525905	10
7279	525915	10
7280	525925	10
7281	525935	10
7282	525945	10
7283	525955	10
7284	525965	10
7285	525975	10
7286	525985	10
7287	525995	10
7288	526005	10
7289	526015	10
7290	526025	10
7291	526035	10
7292	526045	10
7293	526055	10
7294	526065	10
7295	526075	10
7296	526085	10
7297	526095	10
7298	526105	10
7299	526115	10
7300	526125	10
7301	526135	10
7302	526145	10
7303	526155	10
7304	526165	10
7305	526175	10
7306	526185	10
7307	526195	10
7308	526205	10
7309	526215	10
7310	526225	10
7311	526235	10
7312	526245	10
7313	526255	10
7314	526265	10
7315	526275	10
7316	526285	10
7317	526295	10
7318	526305	10
7319	526315	10
7320	526325	10
7321	526335	10
7322	526345	10
7323	526355	10
7324	526365	10
7325	526375	10
7326	526385	10
7327	526395	10
7328	526405	10
7329	526415	10
7330	526425	10
7331	526435	10
7332	526445	10
7333	526455	10
7334	526465	10
7335	526475	10
7336	526485	10
7337	526495	10
7338	526505	10
7339	526515	10
7340	526525	10
7341	526535	10
7342	526545	10
7343	526555	10
7344	526565	10
7345	526575	10
7346	526585	10
7347	526595	10
7348	526605	10
7349	526615	10
7350	526625	10
7351	526635	10
7353	526645	10
7354	526655	10
7355	526665	10
7356	526675	10
7359	526685	10
7361	526695	10
7366	526705	10
7371	526715	10
7372	526725	10
7373	526735	10
7374	526745	10
7375	526755	10
7376	526765	10
7377	526775	10
7378	526785	10
7379	526795	10
7380	526805	10
7381	526815	10
7382	526825	10
7383	526835	10
7384	526845	10
7385	526855	10
7386	526865	10
7387	526875	10
7388	526885	10
7389	526895	10
7390	526905	10
7391	526915	10
7392	526925	10
7393	526935	10
7394	526945	10
7395	526955	10
7396	526965	10
7397	526975	10
7398	526985	10
7399	526995	10
7400	527005	10
7401	527015	10
7402	527025	10
7403	527035	10
7404	527045	10
7407	527055	10
7408	527065	10
7409	527075	10
7410	527085	10
7411	527095	10
7412	527105	10
7413	527115	10
7414	527125	10
7415	527135	10
7416	527145	10
7417	527155	10
7418	527165	10
7420	527175	10
7421	527185	10
7422	527195	10
7423	527205	10
7424	527215	10
7425	527225	10
7426	527235	10
7427	527245	10
7428	527255	10
7429	527265	10
7431	527275	10
7432	527285	10
7433	527295	10
7437	527305	10
7438	527315	10
7439	527325	10
7440	527335	10
7441	527345	10
7443	527355	10
7444	527365	10
7445	527375	10
7446	527385	10
7447	527395	10
7448	527405	10
7450	527415	10
7451	527425	10
7453	527435	10
7454	527445	10
7455	527455	10
7456	527465	10
7457	527475	10
7458	527485	10
7459	527495	10
7460	527505	10
7461	527515	10
7462	527525	10
7463	527535	10
7464	527545	10
7465	527555	10
7466	527565	10
7467	527575	10
7468	527585	10
7469	527595	10
7470	527605	10
7471	527615	10
7472	527625	10
7473	527635	10
7474	527645	10
7475	527655	10
7476	527665	10
7477	527675	10
7479	527685	10
7480	527695	10
7481	527705	10
7482	527715	10
7483	527725	10
7484	527735	10
7485	527745	10
7487	527755	10
7488	527765	10
7489	527775	10
7490	527785	10
7491	527795	10
7492	527805	10
7493	527815	10
7494	527825	10
7495	527835	10
7496	527845	10
7497	527855	10
7498	527865	10
7499	527875	10
7500	527885	10
7501	527895	10
7502	527905	10
7504	527915	10
7505	527925	10
7506	527935	10
7507	527945	10
7508	527955	10
7509	527965	10
7510	527975	10
7511	527985	10
7512	527995	10
7513	528005	10
7514	528015	10
7515	528025	10
7516	528035	10
7517	528045	10
7518	528055	10
7519	528065	10
7520	528075	10
7521	528085	10
7522	528095	10
7523	528105	10
7524	528115	10
7525	528125	10
7526	528135	10
7527	528145	10
7528	528155	10
7529	528165	10
7530	528175	10
7531	528185	10
7532	528195	10
7533	528205	10
7534	528215	10
7535	528225	10
7536	528235	10
7537	528245	10
7538	528255	10
7539	528265	10
7540	528275	10
7541	528285	10
7542	528295	10
7543	528305	10
7544	528315	10
7545	528325	10
7546	528335	10
7548	528345	10
7549	528355	10
7550	528365	10
7551	528375	10
7552	528385	10
7553	528395	10
7554	528405	10
7555	528415	10
7556	528425	10
7557	528435	10
7558	528445	10
7559	528455	10
7560	528465	10
7561	528475	10
7562	528485	10
7563	528495	10
7564	528505	10
7565	528515	10
7566	528525	10
7567	528535	10
7568	528545	10
7569	528555	10
7570	528565	10
7571	528575	10
7572	528585	10
7573	528595	10
7574	528605	10
7575	528615	10
7576	528625	10
7577	528635	10
7578	528645	10
7579	528655	10
7580	528665	10
7581	528675	10
7582	528685	10
7583	528695	10
7584	528705	10
7585	528715	10
7586	528725	10
7587	528735	10
7588	528745	10
7589	528755	10
7590	528765	10
7591	528775	10
7592	528785	10
7593	528795	10
7594	528805	10
7595	528815	10
7596	528825	10
7597	528835	10
7598	528845	10
7599	528855	10
7600	528865	10
7601	528875	10
7602	528885	10
7603	528895	10
7604	528905	10
7605	528915	10
7606	528925	10
7607	528935	10
7608	528945	10
7609	528955	10
7610	528965	10
7611	528975	10
7612	528985	10
7613	528995	10
7614	529005	10
7615	529015	10
7616	529025	10
7617	529035	10
7618	529045	10
7619	529055	10
7620	529065	10
7621	529075	10
7623	529085	10
7624	529095	10
7625	529105	10
7626	529115	10
7627	529125	10
7628	529135	10
7629	529145	10
7630	529155	10
7631	529165	10
7632	529175	10
7633	529185	10
7634	529195	10
7635	529205	10
7636	529215	10
7637	529225	10
7638	529235	10
7639	529245	10
7640	529255	10
7641	529265	10
7642	529275	10
7643	529285	10
7644	529295	10
7645	529305	10
7646	529315	10
7647	529325	10
7648	529335	10
7649	529345	10
7650	529355	10
7651	529365	10
7652	529375	10
7653	529385	10
7654	529395	10
7655	529405	10
7656	529415	10
7657	529425	10
7658	529435	10
7659	529445	10
7660	529455	10
7661	529465	10
7662	529475	10
7663	529485	10
7664	529495	10
7665	529505	10
7666	529515	10
7667	529525	10
7668	529535	10
7669	529545	10
7670	529555	10
7671	529565	10
7672	529575	10
7673	529585	10
7674	529595	10
7675	529605	10
7676	529615	10
7677	529625	10
7678	529635	10
7679	529645	10
7680	529655	10
7681	529665	10
7682	529675	10
7683	529685	10
7684	529695	10
7685	529705	10
7686	529715	10
7687	529725	10
7688	529735	10
7689	529745	10
7690	529755	10
7691	529765	10
7692	529775	10
7693	529785	10
7694	529795	10
7695	529805	10
7696	529815	10
7697	529825	10
7698	529835	10
7699	529845	10
7700	529855	10
7701	529865	10
7702	529875	10
7703	529885	10
7704	529895	10
7705	529905	10
7706	529915	10
7708	529925	10
7709	529935	10
7711	529945	10
7712	529955	10
7716	529965	10
7718	529975	10
7720	529985	10
7721	529995	10
7722	530005	10
7723	530015	10
7724	530025	10
7725	530035	10
7726	530045	10
7727	530055	10
7728	530065	10
7729	530075	10
7730	530085	10
7731	530095	10
7732	530105	10
7733	530115	10
7734	530125	10
7735	530135	10
7736	530145	10
7737	530155	10
7738	530165	10
7739	530175	10
7740	530185	10
7741	530195	10
7742	530205	10
7743	530215	10
7744	530225	10
7745	530235	10
7746	530245	10
7747	530255	10
7748	530265	10
7749	530275	10
7750	530285	10
7751	530295	10
7752	530305	10
7753	530315	10
7755	530325	10
7756	530335	10
7757	530345	10
7758	530355	10
7759	530365	10
7760	530375	10
7761	530385	10
7762	530395	10
7763	530405	10
7764	530415	10
7765	530425	10
7766	530435	10
7767	530445	10
7768	530455	10
7769	530465	10
7771	530475	10
7772	530485	10
7773	530495	10
7774	530505	10
7775	530515	10
7776	530525	10
7777	530535	10
7778	530545	10
7779	530555	10
7780	530565	10
7781	530575	10
7782	530585	10
7783	530595	10
7785	530605	10
7786	530615	10
7787	530625	10
7788	530635	10
7789	530645	10
7790	530655	10
7791	530665	10
7793	530675	10
7794	530685	10
7795	530695	10
7796	530705	10
7797	530715	10
7800	530725	10
7801	530735	10
7803	530745	10
7804	530755	10
7805	530765	10
7806	530775	10
7807	530785	10
7808	530795	10
7809	530805	10
7810	530815	10
7811	530825	10
7812	530835	10
7813	530845	10
7814	530855	10
7815	530865	10
7816	530875	10
7817	530885	10
7818	530895	10
7819	530905	10
7820	530915	10
7821	530925	10
7822	530935	10
7823	530945	10
7824	530955	10
7825	530965	10
7827	530975	10
7828	530985	10
7829	530995	10
7830	531005	10
7831	531015	10
7832	531025	10
7833	531035	10
7834	531045	10
7835	531055	10
7837	531065	10
7838	531075	10
7839	531085	10
7840	531095	10
7841	531105	10
7842	531115	10
7843	531125	10
7844	531135	10
7845	531145	10
7846	531155	10
7847	531165	10
7848	531175	10
7849	531185	10
7850	531195	10
7851	531205	10
7852	531215	10
7853	531225	10
7854	531235	10
7855	531245	10
7856	531255	10
7857	531265	10
7858	531275	10
7859	531285	10
7860	531295	10
7861	531305	10
7862	531315	10
7863	531325	10
7864	531335	10
7865	531345	10
7866	531355	10
7867	531365	10
7868	531375	10
7869	531385	10
7870	531395	10
7871	531405	10
7872	531415	10
7873	531425	10
7874	531435	10
7875	531445	10
7876	531455	10
7877	531465	10
7878	531475	10
7879	531485	10
7880	531495	10
7881	531505	10
7882	531515	10
7883	531525	10
7884	531535	10
7885	531545	10
7886	531555	10
7887	531565	10
7888	531575	10
7889	531585	10
7890	531595	10
7891	531605	10
7892	531615	10
7893	531625	10
7894	531635	10
7895	531645	10
7896	531655	10
7897	531665	10
7898	531675	10
7899	531685	10
7900	531695	10
7901	531705	10
7902	531715	10
7903	531725	10
7904	531735	10
7905	531745	10
7906	531755	10
7907	531765	10
7908	531775	10
7909	531785	10
7910	531795	10
7911	531805	10
7912	531815	10
7913	531825	10
7914	531835	10
7915	531845	10
7917	531855	10
7918	531865	10
7919	531875	10
7920	531885	10
7921	531895	10
7922	531905	10
7923	531915	10
7924	531925	10
7925	531935	10
7926	531945	10
7927	531955	10
7928	531965	10
7929	531975	10
7930	531985	10
7931	531995	10
7932	532005	10
7933	532015	10
7934	532025	10
7935	532035	10
7936	532045	10
7937	532055	10
7938	532065	10
7939	532075	10
7940	532085	10
7941	532095	10
7942	532105	10
7943	532115	10
7944	532125	10
7945	532135	10
7946	532145	10
7947	532155	10
7948	532165	10
7949	532175	10
7950	532185	10
7951	532195	10
7952	532205	10
7953	532215	10
7954	532225	10
7955	532235	10
7957	532245	10
7958	532255	10
7959	532265	10
7961	532275	10
7962	532285	10
7963	532295	10
7964	532305	10
7965	532315	10
7966	532325	10
7967	532335	10
7968	532345	10
7969	532355	10
7970	532365	10
7971	532375	10
7973	532385	10
7974	532395	10
7975	532405	10
7976	532415	10
7977	532425	10
7978	532435	10
7979	532445	10
7980	532455	10
7981	532465	10
7982	532475	10
7983	532485	10
7984	532495	10
7985	532505	10
7986	532515	10
7987	532525	10
7988	532535	10
7989	532545	10
7991	532555	10
7992	532565	10
7993	532575	10
7994	532585	10
7995	532595	10
7996	532605	10
7997	532615	10
7998	532625	10
7999	532635	10
8000	532645	10
8001	532655	10
8002	532665	10
8003	532675	10
8004	532685	10
8005	532695	10
8006	532705	10
8007	532715	10
8008	532725	10
8009	532735	10
8010	532745	10
8011	532755	10
8012	532765	10
8013	532775	10
8014	532785	10
8015	532795	10
8016	532805	10
8017	532815	10
8018	532825	10
8019	532835	10
8020	532845	10
8021	532855	10
8022	532865	10
8023	532875	10
8024	532885	10
8025	532895	10
8026	532905	10
8027	532915	10
8028	532925	10
8029	532935	10
8030	532945	10
8031	532955	10
8032	532965	10
8033	532975	10
8034	532985	10
8035	532995	10
8036	533005	10
8037	533015	10
8038	533025	10
8039	533035	10
8040	533045	10
8041	533055	10
8042	533065	10
8043	533075	10
8044	533085	10
8045	533095	10
8046	533105	10
8047	533115	10
8048	533125	10
8050	533135	10
8051	533145	10
8052	533155	10
8054	533165	10
8055	533175	10
8056	533185	10
8058	533195	10
8060	533205	10
8061	533215	10
8062	533225	10
8064	533235	10
8066	533245	10
8067	533255	10
8068	533265	10
8069	533275	10
8071	533285	10
8072	533295	10
8073	533305	10
8074	533315	10
8075	533325	10
8077	533335	10
8078	533345	10
8079	533355	10
8080	533365	10
8081	533375	10
8082	533385	10
8083	533395	10
8084	533405	10
8085	533415	10
8086	533425	10
8087	533435	10
8088	533445	10
8089	533455	10
8090	533465	10
8091	533475	10
8093	533485	10
8094	533495	10
8095	533505	10
8096	533515	10
8097	533525	10
8098	533535	10
8099	533545	10
8100	533555	10
8101	533565	10
8102	533575	10
8103	533585	10
8104	533595	10
8106	533605	10
8107	533615	10
8108	533625	10
8109	533635	10
8110	533645	10
8111	533655	10
8112	533665	10
8113	533675	10
8114	533685	10
8115	533695	10
8116	533705	10
8117	533715	10
8118	533725	10
8119	533735	10
8120	533745	10
8121	533755	10
8123	533765	10
8124	533775	10
8125	533785	10
8126	533795	10
8127	533805	10
8128	533815	10
8129	533825	10
8131	533835	10
8132	533845	10
8133	533855	10
8136	533865	10
8137	533875	10
8138	533885	10
8139	533895	10
8140	533905	10
8141	533915	10
8142	533925	10
8143	533935	10
8144	533945	10
8145	533955	10
8146	533965	10
8147	533975	10
8148	533985	10
8150	533995	10
8151	534005	10
8152	534015	10
8153	534025	10
8154	534035	10
8155	534045	10
8156	534055	10
8157	534065	10
8158	534075	10
8159	534085	10
8160	534095	10
8161	534105	10
8162	534115	10
8163	534125	10
8164	534135	10
8165	534145	10
8166	534155	10
8167	534165	10
8169	534175	10
8172	534185	10
8173	534195	10
8174	534205	10
8175	534215	10
8176	534225	10
8177	534235	10
8178	534245	10
8179	534255	10
8180	534265	10
8181	534275	10
8182	534285	10
8183	534295	10
8184	534305	10
8185	534315	10
8187	534325	10
8188	534335	10
8189	534345	10
8190	534355	10
8191	534365	10
8192	534375	10
8193	534385	10
8194	534395	10
8195	534405	10
8197	534415	10
8198	534425	10
8199	534435	10
8200	534445	10
8201	534455	10
8202	534465	10
8203	534475	10
8204	534485	10
8205	534495	10
8206	534505	10
8207	534515	10
8208	534525	10
8210	534535	10
8211	534545	10
8212	534555	10
8213	534565	10
8214	534575	10
8215	534585	10
8216	534595	10
8217	534605	10
8218	534615	10
8219	534625	10
8220	534635	10
8221	534645	10
8222	534655	10
8223	534665	10
8224	534675	10
8225	534685	10
8226	534695	10
8227	534705	10
8228	534715	10
8229	534725	10
8230	534735	10
8231	534745	10
8232	534755	10
8233	534765	10
8234	534775	10
8235	534785	10
8236	534795	10
8237	534805	10
8238	534815	10
8239	534825	10
8240	534835	10
8241	534845	10
8242	534855	10
8243	534865	10
8244	534875	10
8245	534885	10
8246	534895	10
8247	534905	10
8248	534915	10
8249	534925	10
8250	534935	10
8251	534945	10
8252	534955	10
8253	534965	10
8254	534975	10
8255	534985	10
8256	534995	10
8257	535005	10
8258	535015	10
8259	535025	10
8260	535035	10
8261	535045	10
8262	535055	10
8263	535065	10
8264	535075	10
8265	535085	10
8266	535095	10
8267	535105	10
8268	535115	10
8269	535125	10
8270	535135	10
8271	535145	10
8272	535155	10
8273	535165	10
8274	535175	10
8275	535185	10
8276	535195	10
8277	535205	10
8278	535215	10
8279	535225	10
8280	535235	10
8281	535245	10
8282	535255	10
8283	535265	10
8284	535275	10
8285	535285	10
8286	535295	10
8287	535305	10
8288	535315	10
8289	535325	10
8290	535335	10
8291	535345	10
8292	535355	10
8293	535365	10
8294	535375	10
8295	535385	10
8296	535395	10
8297	535405	10
8298	535415	10
8299	535425	10
8300	535435	10
8301	535445	10
8302	535455	10
8303	535465	10
8304	535475	10
8305	535485	10
8306	535495	10
8307	535505	10
8308	535515	10
8309	535525	10
8310	535535	10
8311	535545	10
8312	535555	10
8313	535565	10
8314	535575	10
8315	535585	10
8316	535595	10
8317	535605	10
8318	535615	10
8319	535625	10
8320	535635	10
8321	535645	10
8323	535655	10
8324	535665	10
8325	535675	10
8326	535685	10
8327	535695	10
8328	535705	10
8329	535715	10
8330	535725	10
8331	535735	10
8332	535745	10
8333	535755	10
8334	535765	10
8335	535775	10
8336	535785	10
8337	535795	10
8338	535805	10
8339	535815	10
8340	535825	10
8341	535835	10
8342	535845	10
8343	535855	10
8344	535865	10
8345	535875	10
8346	535885	10
8347	535895	10
8348	535905	10
8349	535915	10
8350	535925	10
8351	535935	10
8352	535945	10
8353	535955	10
8354	535965	10
8355	535975	10
8356	535985	10
8357	535995	10
8358	536005	10
8359	536015	10
8360	536025	10
8361	536035	10
8362	536045	10
8363	536055	10
8364	536065	10
8365	536075	10
8366	536085	10
8367	536095	10
8368	536105	10
8369	536115	10
8370	536125	10
8371	536135	10
8372	536145	10
8373	536155	10
8374	536165	10
8375	536175	10
8376	536185	10
8377	536195	10
8378	536205	10
8379	536215	10
8380	536225	10
8381	536235	10
8382	536245	10
8383	536255	10
8384	536265	10
8385	536275	10
8386	536285	10
8387	536295	10
8388	536305	10
8389	536315	10
8390	536325	10
8391	536335	10
8392	536345	10
8393	536355	10
8394	536365	10
8395	536375	10
8396	536385	10
8397	536395	10
8398	536405	10
8399	536415	10
8400	536425	10
8401	536435	10
8402	536445	10
8403	536455	10
8404	536465	10
8405	536475	10
8406	536485	10
8408	536495	10
8410	536505	10
8411	536515	10
8412	536525	10
8414	536535	10
8415	536545	10
8416	536555	10
8417	536565	10
8418	536575	10
8419	536585	10
8421	536595	10
8422	536605	10
8423	536615	10
8424	536625	10
8425	536635	10
8426	536645	10
8427	536655	10
8428	536665	10
8429	536675	10
8430	536685	10
8431	536695	10
8432	536705	10
8433	536715	10
8434	536725	10
8435	536735	10
8436	536745	10
8437	536755	10
8438	536765	10
8439	536775	10
8440	536785	10
8441	536795	10
8442	536805	10
8443	536815	10
8444	536825	10
8445	536835	10
8446	536845	10
8447	536855	10
8448	536865	10
8449	536875	10
8450	536885	10
8451	536895	10
8452	536905	10
8453	536915	10
8454	536925	10
8456	536935	10
8457	536945	10
8458	536955	10
8459	536965	10
8460	536975	10
8461	536985	10
8462	536995	10
8463	537005	10
8464	537015	10
8465	537025	10
8466	537035	10
8467	537045	10
8468	537055	10
8470	537065	10
8471	537075	10
8473	537085	10
8474	537095	10
8475	537105	10
8476	537115	10
8477	537125	10
8478	537135	10
8479	537145	10
8480	537155	10
8481	537165	10
8482	537175	10
8483	537185	10
8486	537195	10
8487	537205	10
8488	537215	10
8489	537225	10
8490	537235	10
8491	537245	10
8492	537255	10
8493	537265	10
8494	537275	10
8495	537285	10
8496	537295	10
8497	537305	10
8498	537315	10
8499	537325	10
8500	537335	10
8501	537345	10
8502	537355	10
8503	537365	10
8504	537375	10
8505	537385	10
8506	537395	10
8507	537405	10
8508	537415	10
8509	537425	10
8510	537435	10
8511	537445	10
8512	537455	10
8513	537465	10
8514	537475	10
8515	537485	10
8516	537495	10
8517	537505	10
8519	537515	10
8521	537525	10
8522	537535	10
8523	537545	10
8524	537555	10
8525	537565	10
8526	537575	10
8527	537585	10
8528	537595	10
8529	537605	10
8530	537615	10
8531	537625	10
8532	537635	10
8533	537645	10
8535	537655	10
8537	537665	10
8538	537675	10
8539	537685	10
8540	537695	10
8541	537705	10
8542	537715	10
8543	537725	10
8544	537735	10
8545	537745	10
8546	537755	10
8547	537765	10
8548	537775	10
8549	537785	10
8550	537795	10
8551	537805	10
8552	537815	10
8553	537825	10
8554	537835	10
8555	537845	10
8556	537855	10
8557	537865	10
8558	537875	10
8559	537885	10
8560	537895	10
8561	537905	10
8562	537915	10
8563	537925	10
8564	537935	10
8565	537945	10
8566	537955	10
8567	537965	10
8568	537975	10
8569	537985	10
8570	537995	10
8571	538005	10
8572	538015	10
8573	538025	10
8574	538035	10
8575	538045	10
8576	538055	10
8577	538065	10
8578	538075	10
8579	538085	10
8580	538095	10
8581	538105	10
8582	538115	10
8583	538125	10
8584	538135	10
8585	538145	10
8586	538155	10
8587	538165	10
8588	538175	10
8589	538185	10
8590	538195	10
8591	538205	10
8592	538215	10
8593	538225	10
8594	538235	10
8595	538245	10
8596	538255	10
8597	538265	10
8598	538275	10
8599	538285	10
8600	538295	10
8602	538305	10
8603	538315	10
8604	538325	10
8605	538335	10
8606	538345	10
8607	538355	10
8608	538365	10
8609	538375	10
8611	538385	10
8612	538395	10
8613	538405	10
8614	538415	10
8615	538425	10
8616	538435	10
8617	538445	10
8618	538455	10
8619	538465	10
8620	538475	10
8621	538485	10
8622	538495	10
8623	538505	10
8624	538515	10
8625	538525	10
8626	538535	10
8627	538545	10
8628	538555	10
8629	538565	10
8630	538575	10
8631	538585	10
8632	538595	10
8633	538605	10
8634	538615	10
8635	538625	10
8636	538635	10
8637	538645	10
8638	538655	10
8639	538665	10
8640	538675	10
8641	538685	10
8642	538695	10
8643	538705	10
8644	538715	10
8645	538725	10
8646	538735	10
8647	538745	10
8648	538755	10
8649	538765	10
8650	538775	10
8651	538785	10
8652	538795	10
8653	538805	10
8654	538815	10
8655	538825	10
8656	538835	10
8657	538845	10
8658	538855	10
8659	538865	10
8660	538875	10
8661	538885	10
8662	538895	10
8663	538905	10
8664	538915	10
8665	538925	10
8666	538935	10
8667	538945	10
8668	538955	10
8669	538965	10
8670	538975	10
8671	538985	10
8672	538995	10
8673	539005	10
8674	539015	10
8675	539025	10
8676	539035	10
8677	539045	10
8678	539055	10
8679	539065	10
8680	539075	10
8681	539085	10
8682	539095	10
8683	539105	10
8684	539115	10
8685	539125	10
8686	539135	10
8687	539145	10
8688	539155	10
8689	539165	10
8690	539175	10
8691	539185	10
8692	539195	10
8693	539205	10
8694	539215	10
8695	539225	10
8696	539235	10
8697	539245	10
8698	539255	10
8699	539265	10
8700	539275	10
8701	539285	10
8702	539295	10
8703	539305	10
8704	539315	10
8705	539325	10
8706	539335	10
8707	539345	10
8708	539355	10
8709	539365	10
8710	539375	10
8711	539385	10
8712	539395	10
8713	539405	10
8714	539415	10
8715	539425	10
8716	539435	10
8717	539445	10
8718	539455	10
8719	539465	10
8720	539475	10
8721	539485	10
8722	539495	10
8723	539505	10
8724	539515	10
8725	539525	10
8726	539535	10
8727	539545	10
8728	539555	10
8729	539565	10
8730	539575	10
8731	539585	10
8732	539595	10
8733	539605	10
8734	539615	10
8735	539625	10
8736	539635	10
8737	539645	10
8738	539655	10
8739	539665	10
8740	539675	10
8741	539685	10
8742	539695	10
8743	539705	10
8744	539715	10
8745	539725	10
8746	539735	10
8747	539745	10
8748	539755	10
8749	539765	10
8750	539775	10
8751	539785	10
8754	539795	10
8755	539805	10
8756	539815	10
8758	539825	10
8760	539835	10
8762	539845	10
8764	539855	10
8765	539865	10
8767	539875	10
8768	539885	10
8769	539895	10
8771	539905	10
8772	539915	10
8773	539925	10
8774	539935	10
8775	539945	10
8777	539955	10
8778	539965	10
8779	539975	10
8780	539985	10
8781	539995	10
8782	540005	10
8783	540015	10
8784	540025	10
8785	540035	10
8786	540045	10
8787	540055	10
8788	540065	10
8789	540075	10
8790	540085	10
8791	540095	10
8792	540105	10
8793	540115	10
8794	540125	10
8795	540135	10
8796	540145	10
8797	540155	10
8798	540165	10
8799	540175	10
8800	540185	10
8801	540195	10
8802	540205	10
8803	540215	10
8804	540225	10
8805	540235	10
8806	540245	10
8807	540255	10
8808	540265	10
8809	540275	10
8810	540285	10
8811	540295	10
8812	540305	10
8813	540315	10
8814	540325	10
8815	540335	10
8816	540345	10
8817	540355	10
8818	540365	10
8819	540375	10
8820	540385	10
8821	540395	10
8822	540405	10
8823	540415	10
8824	540425	10
8825	540435	10
8826	540445	10
8827	540455	10
8828	540465	10
8830	540475	10
8831	540485	10
8832	540495	10
8833	540505	10
8834	540515	10
8836	540525	10
8837	540535	10
8838	540545	10
8839	540555	10
8840	540565	10
8841	540575	10
8842	540585	10
8843	540595	10
8844	540605	10
8845	540615	10
8846	540625	10
8847	540635	10
8848	540645	10
8849	540655	10
8850	540665	10
8851	540675	10
8852	540685	10
8853	540695	10
8854	540705	10
8855	540715	10
8856	540725	10
8857	540735	10
8858	540745	10
8859	540755	10
8860	540765	10
8861	540775	10
8862	540785	10
8863	540795	10
8865	540805	10
8866	540815	10
8867	540825	10
8869	540835	10
8870	540845	10
8871	540855	10
8872	540865	10
8873	540875	10
8874	540885	10
8875	540895	10
8876	540905	10
8877	540915	10
8878	540925	10
8879	540935	10
8880	540945	10
8881	540955	10
8882	540965	10
8883	540975	10
8884	540985	10
8885	540995	10
8886	541005	10
8887	541015	10
8888	541025	10
8889	541035	10
8890	541045	10
8891	541055	10
8892	541065	10
8893	541075	10
8894	541085	10
8895	541095	10
8896	541105	10
8897	541115	10
8898	541125	10
8899	541135	10
8900	541145	10
8901	541155	10
8902	541165	10
8903	541175	10
8904	541185	10
8905	541195	10
8906	541205	10
8907	541215	10
8908	541225	10
8909	541235	10
8910	541245	10
8911	541255	10
8912	541265	10
8913	541275	10
8914	541285	10
8915	541295	10
8916	541305	10
8917	541315	10
8918	541325	10
8919	541335	10
8920	541345	10
8921	541355	10
8922	541365	10
8923	541375	10
8924	541385	10
8925	541395	10
8926	541405	10
8927	541415	10
8928	541425	10
8929	541435	10
8930	541445	10
8931	541455	10
8932	541465	10
8933	541475	10
8934	541485	10
8935	541495	10
8936	541505	10
8937	541515	10
8938	541525	10
8939	541535	10
8940	541545	10
8941	541555	10
8942	541565	10
8943	541575	10
8944	541585	10
8945	541595	10
8946	541605	10
8947	541615	10
8948	541625	10
8949	541635	10
8950	541645	10
8952	541655	10
8953	541665	10
8954	541675	10
8955	541685	10
8956	541695	10
8957	541705	10
8958	541715	10
8959	541725	10
8960	541735	10
8961	541745	10
8962	541755	10
8963	541765	10
8964	541775	10
8965	541785	10
8966	541795	10
8967	541805	10
8968	541815	10
8969	541825	10
8970	541835	10
8971	541845	10
8972	541855	10
8973	541865	10
8974	541875	10
8975	541885	10
8976	541895	10
8977	541905	10
8978	541915	10
8979	541925	10
8980	541935	10
8981	541945	10
8982	541955	10
8983	541965	10
8984	541975	10
8985	541985	10
8986	541995	10
8987	542005	10
8988	542015	10
8989	542025	10
8990	542035	10
8991	542045	10
8992	542055	10
8993	542065	10
8994	542075	10
8995	542085	10
8996	542095	10
8997	542105	10
8998	542115	10
8999	542125	10
9000	542135	10
9001	542145	10
9002	542155	10
9003	542165	10
9004	542175	10
9005	542185	10
9006	542195	10
9007	542205	10
9008	542215	10
9009	542225	10
9010	542235	10
9011	542245	10
9012	542255	10
9013	542265	10
9014	542275	10
9015	542285	10
9016	542295	10
9017	542305	10
9018	542315	10
9019	542325	10
9020	542335	10
9021	542345	10
9022	542355	10
9023	542365	10
9024	542375	10
9025	542385	10
9026	542395	10
9027	542405	10
9028	542415	10
9029	542425	10
9030	542435	10
9031	542445	10
9032	542455	10
9033	542465	10
9034	542475	10
9035	542485	10
9036	542495	10
9037	542505	10
9038	542515	10
9039	542525	10
9040	542535	10
9041	542545	10
9042	542555	10
9043	542565	10
9044	542575	10
9045	542585	10
9046	542595	10
9047	542605	10
9048	542615	10
9049	542625	10
9050	542635	10
9051	542645	10
9052	542655	10
9053	542665	10
9054	542675	10
9055	542685	10
9056	542695	10
9057	542705	10
9058	542715	10
9059	542725	10
9060	542735	10
9061	542745	10
9062	542755	10
9063	542765	10
9064	542775	10
9065	542785	10
9066	542795	10
9067	542805	10
9068	542815	10
9069	542825	10
9070	542835	10
9071	542845	10
9072	542855	10
9073	542865	10
9074	542875	10
9075	542885	10
9076	542895	10
9077	542905	10
9078	542915	10
9079	542925	10
9080	542935	10
9081	542945	10
9082	542955	10
9083	542965	10
9084	542975	10
9085	542985	10
9086	542995	10
9087	543005	10
9088	543015	10
9089	543025	10
9090	543035	10
9091	543045	10
9092	543055	10
9093	543065	10
9094	543075	10
9095	543085	10
9096	543095	10
9097	543105	10
9098	543115	10
9099	543125	10
9100	543135	10
9101	543145	10
9102	543155	10
9103	543165	10
9104	543175	10
9105	543185	10
9106	543195	10
9107	543205	10
9108	543215	10
9110	543225	10
9111	543235	10
9112	543245	10
9114	543255	10
9115	543265	10
9116	543275	10
9117	543285	10
9118	543295	10
9120	543305	10
9121	543315	10
9122	543325	10
9123	543335	10
9124	543345	10
9125	543355	10
9127	543365	10
9128	543375	10
9129	543385	10
9130	543395	10
9131	543405	10
9132	543415	10
9133	543425	10
9134	543435	10
9135	543445	10
9136	543455	10
9137	543465	10
9138	543475	10
9139	543485	10
9140	543495	10
9141	543505	10
9142	543515	10
9143	543525	10
9144	543535	10
9145	543545	10
9146	543555	10
9147	543565	10
9148	543575	10
9149	543585	10
9150	543595	10
9151	543605	10
9152	543615	10
9153	543625	10
9154	543635	10
9156	543645	10
9157	543655	10
9158	543665	10
9159	543675	10
9160	543685	10
9161	543695	10
9162	543705	10
9163	543715	10
9164	543725	10
9165	543735	10
9166	543745	10
9167	543755	10
9168	543765	10
9170	543775	10
9171	543785	10
9172	543795	10
9173	543805	10
9174	543815	10
9175	543825	10
9176	543835	10
9178	543845	10
9180	543855	10
9181	543865	10
9182	543875	10
9183	543885	10
9186	543895	10
9187	543905	10
9188	543915	10
9189	543925	10
9190	543935	10
9191	543945	10
9192	543955	10
9193	543965	10
9194	543975	10
9195	543985	10
9196	543995	10
9197	544005	10
9198	544015	10
9199	544025	10
9200	544035	10
9201	544045	10
9202	544055	10
9203	544065	10
9204	544075	10
9205	544085	10
9206	544095	10
9207	544105	10
9208	544115	10
9209	544125	10
9210	544135	10
9211	544145	10
9213	544155	10
9215	544165	10
9216	544175	10
9217	544185	10
9219	544195	10
9220	544205	10
9222	544215	10
9223	544225	10
9225	544235	10
9227	544245	10
9228	544255	10
9229	544265	10
9230	544275	10
9231	544285	10
9232	544295	10
9233	544305	10
9234	544315	10
9235	544325	10
9236	544335	10
9237	544345	10
9238	544355	10
9239	544365	10
9240	544375	10
9241	544385	10
9242	544395	10
9243	544405	10
9244	544415	10
9245	544425	10
9246	544435	10
9247	544445	10
9248	544455	10
9249	544465	10
9250	544475	10
9251	544485	10
9252	544495	10
9253	544505	10
9254	544515	10
9255	544525	10
9256	544535	10
9257	544545	10
9258	544555	10
9260	544565	10
9261	544575	10
9262	544585	10
9263	544595	10
9264	544605	10
9265	544615	10
9266	544625	10
9267	544635	10
9268	544645	10
9269	544655	10
9270	544665	10
9271	544675	10
9272	544685	10
9273	544695	10
9274	544705	10
9275	544715	10
9276	544725	10
9277	544735	10
9278	544745	10
9279	544755	10
9280	544765	10
9281	544775	10
9282	544785	10
9283	544795	10
9284	544805	10
9285	544815	10
9286	544825	10
9287	544835	10
9288	544845	10
9289	544855	10
9290	544865	10
9291	544875	10
9292	544885	10
9294	544895	10
9295	544905	10
9296	544915	10
9297	544925	10
9298	544935	10
9299	544945	10
9300	544955	10
9301	544965	10
9302	544975	10
9303	544985	10
9304	544995	10
9305	545005	10
9306	545015	10
9307	545025	10
9308	545035	10
9309	545045	10
9310	545055	10
9311	545065	10
9312	545075	10
9313	545085	10
9314	545095	10
9315	545105	10
9316	545115	10
9317	545125	10
9318	545135	10
9319	545145	10
9320	545155	10
9321	545165	10
9322	545175	10
9323	545185	10
9324	545195	10
9325	545205	10
9326	545215	10
9327	545225	10
9328	545235	10
9329	545245	10
9330	545255	10
9331	545265	10
9332	545275	10
9333	545285	10
9334	545295	10
9335	545305	10
9336	545315	10
9337	545325	10
9338	545335	10
9339	545345	10
9340	545355	10
9341	545365	10
9342	545375	10
9343	545385	10
9344	545395	10
9345	545405	10
9346	545415	10
9347	545425	10
9348	545435	10
9349	545445	10
9350	545455	10
9351	545465	10
9352	545475	10
9353	545485	10
9354	545495	10
9355	545505	10
9356	545515	10
9357	545525	10
9358	545535	10
9359	545545	10
9360	545555	10
9361	545565	10
9362	545575	10
9363	545585	10
9364	545595	10
9365	545605	10
9366	545615	10
9367	545625	10
9368	545635	10
9370	545645	10
9371	545655	10
9372	545665	10
9373	545675	10
9374	545685	10
9375	545695	10
9376	545705	10
9377	545715	10
9378	545725	10
9379	545735	10
9380	545745	10
9381	545755	10
9382	545765	10
9383	545775	10
9384	545785	10
9385	545795	10
9386	545805	10
9387	545815	10
9388	545825	10
9389	545835	10
9390	545845	10
9391	545855	10
9392	545865	10
9393	545875	10
9394	545885	10
9395	545895	10
9396	545905	10
9397	545915	10
9398	545925	10
9399	545935	10
9400	545945	10
9401	545955	10
9402	545965	10
9403	545975	10
9404	545985	10
9405	545995	10
9406	546005	10
9407	546015	10
9408	546025	10
9409	546035	10
9410	546045	10
9411	546055	10
9412	546065	10
9413	546075	10
9414	546085	10
9415	546095	10
9416	546105	10
9417	546115	10
9418	546125	10
9419	546135	10
9420	546145	10
9421	546155	10
9422	546165	10
9423	546175	10
9424	546185	10
9425	546195	10
9426	546205	10
9427	546215	10
9428	546225	10
9430	546235	10
9431	546245	10
9432	546255	10
9433	546265	10
9434	546275	10
9435	546285	10
9436	546295	10
9437	546305	10
9438	546315	10
9439	546325	10
9440	546335	10
9441	546345	10
9442	546355	10
9443	546365	10
9444	546375	10
9445	546385	10
9446	546395	10
9447	546405	10
9448	546415	10
9449	546425	10
9450	546435	10
9451	546445	10
9452	546455	10
9453	546465	10
9454	546475	10
9455	546485	10
9456	546495	10
9457	546505	10
9458	546515	10
9460	546525	10
9461	546535	10
9462	546545	10
9464	546555	10
9465	546565	10
9466	546575	10
9467	546585	10
9468	546595	10
9469	546605	10
9470	546615	10
9471	546625	10
9472	546635	10
9473	546645	10
9474	546655	10
9475	546665	10
9477	546675	10
9478	546685	10
9479	546695	10
9480	546705	10
9481	546715	10
9482	546725	10
9483	546735	10
9484	546745	10
9485	546755	10
9486	546765	10
9487	546775	10
9488	546785	10
9489	546795	10
9490	546805	10
9491	546815	10
9492	546825	10
9493	546835	10
9494	546845	10
9495	546855	10
9496	546865	10
9497	546875	10
9498	546885	10
9499	546895	10
9500	546905	10
9501	546915	10
9502	546925	10
9503	546935	10
9505	546945	10
9506	546955	10
9507	546965	10
9508	546975	10
9509	546985	10
9510	546995	10
9511	547005	10
9512	547015	10
9513	547025	10
9514	547035	10
9515	547045	10
9516	547055	10
9517	547065	10
9518	547075	10
9520	547085	10
9521	547095	10
9522	547105	10
9523	547115	10
9524	547125	10
9525	547135	10
9526	547145	10
9527	547155	10
9528	547165	10
9529	547175	10
9531	547185	10
9532	547195	10
9536	547205	10
9537	547215	10
9538	547225	10
9539	547235	10
9540	547245	10
9541	547255	10
9542	547265	10
9543	547275	10
9544	547285	10
9545	547295	10
9546	547305	10
9547	547315	10
9548	547325	10
9549	547335	10
9550	547345	10
9551	547355	10
9552	547365	10
9553	547375	10
9554	547385	10
9555	547395	10
9556	547405	10
9557	547415	10
9558	547425	10
9559	547435	10
9560	547445	10
9561	547455	10
9562	547465	10
9563	547475	10
9565	547485	10
9566	547495	10
9567	547505	10
9569	547515	10
9570	547525	10
9572	547535	10
9573	547545	10
9574	547555	10
9575	547565	10
9576	547575	10
9577	547585	10
9578	547595	10
9579	547605	10
9580	547615	10
9581	547625	10
9582	547635	10
9583	547645	10
9584	547655	10
9585	547665	10
9586	547675	10
9587	547685	10
9588	547695	10
9589	547705	10
9590	547715	10
9591	547725	10
9592	547735	10
9593	547745	10
9594	547755	10
9595	547765	10
9596	547775	10
9597	547785	10
9598	547795	10
9599	547805	10
9600	547815	10
9601	547825	10
9602	547835	10
9603	547845	10
9604	547855	10
9605	547865	10
9606	547875	10
9607	547885	10
9609	547895	10
9610	547905	10
9611	547915	10
9612	547925	10
9613	547935	10
9614	547945	10
9615	547955	10
9616	547965	10
9617	547975	10
9618	547985	10
9619	547995	10
9620	548005	10
9621	548015	10
9622	548025	10
9623	548035	10
9624	548045	10
9625	548055	10
9626	548065	10
9627	548075	10
9628	548085	10
9629	548095	10
9630	548105	10
9631	548115	10
9632	548125	10
9633	548135	10
9634	548145	10
9635	548155	10
9636	548165	10
9637	548175	10
9638	548185	10
9639	548195	10
9640	548205	10
9641	548215	10
9642	548225	10
9643	548235	10
9644	548245	10
9645	548255	10
9646	548265	10
9647	548275	10
9648	548285	10
9649	548295	10
9650	548305	10
9651	548315	10
9652	548325	10
9653	548335	10
9654	548345	10
9655	548355	10
9656	548365	10
9657	548375	10
9658	548385	10
9659	548395	10
9660	548405	10
9661	548415	10
9662	548425	10
9663	548435	10
9664	548445	10
9665	548455	10
9666	548465	10
9667	548475	10
9668	548485	10
9669	548495	10
9670	548505	10
9671	548515	10
9672	548525	10
9673	548535	10
9674	548545	10
9675	548555	10
9676	548565	10
9677	548575	10
9678	548585	10
9679	548595	10
9680	548605	10
9681	548615	10
9682	548625	10
9683	548635	10
9684	548645	10
9685	548655	10
9686	548665	10
9687	548675	10
9688	548685	10
9689	548695	10
9690	548705	10
9691	548715	10
9692	548725	10
9693	548735	10
9694	548745	10
9695	548755	10
9696	548765	10
9697	548775	10
9698	548785	10
9699	548795	10
9700	548805	10
9701	548815	10
9702	548825	10
9703	548835	10
9704	548845	10
9705	548855	10
9706	548865	10
9707	548875	10
9708	548885	10
9709	548895	10
9710	548905	10
9711	548915	10
9712	548925	10
9713	548935	10
9714	548945	10
9715	548955	10
9716	548965	10
9717	548975	10
9718	548985	10
9719	548995	10
9720	549005	10
9721	549015	10
9722	549025	10
9723	549035	10
9724	549045	10
9725	549055	10
9726	549065	10
9727	549075	10
9728	549085	10
9729	549095	10
9730	549105	10
9731	549115	10
9732	549125	10
9733	549135	10
9734	549145	10
9735	549155	10
9736	549165	10
9737	549175	10
9738	549185	10
9739	549195	10
9740	549205	10
9741	549215	10
9742	549225	10
9743	549235	10
9744	549245	10
9745	549255	10
9746	549265	10
9747	549275	10
9748	549285	10
9749	549295	10
9750	549305	10
9751	549315	10
9752	549325	10
9753	549335	10
9754	549345	10
9755	549355	10
9756	549365	10
9757	549375	10
9758	549385	10
9759	549395	10
9760	549405	10
9761	549415	10
9762	549425	10
9763	549435	10
9764	549445	10
9765	549455	10
9766	549465	10
9767	549475	10
9768	549485	10
9769	549495	10
9770	549505	10
9771	549515	10
9772	549525	10
9773	549535	10
9774	549545	10
9775	549555	10
9776	549565	10
9777	549575	10
9778	549585	10
9779	549595	10
9780	549605	10
9781	549615	10
9782	549625	10
9783	549635	10
9784	549645	10
9785	549655	10
9786	549665	10
9787	549675	10
9788	549685	10
9789	549695	10
9790	549705	10
9791	549715	10
9792	549725	10
9793	549735	10
9794	549745	10
9795	549755	10
9796	549765	10
9797	549775	10
9798	549785	10
9799	549795	10
9800	549805	10
9801	549815	10
9803	549825	10
9804	549835	10
9805	549845	10
9806	549855	10
9807	549865	10
9808	549875	10
9809	549885	10
9810	549895	10
9811	549905	10
9812	549915	10
9814	549925	10
9815	549935	10
9816	549945	10
9817	549955	10
9818	549965	10
9820	549975	10
9821	549985	10
9822	549995	10
9823	550005	10
9824	550015	10
9825	550025	10
9826	550035	10
9827	550045	10
9828	550055	10
9829	550065	10
9830	550075	10
9831	550085	10
9832	550095	10
9833	550105	10
9834	550115	10
9835	550125	10
9836	550135	10
9837	550145	10
9838	550155	10
9839	550165	10
9840	550175	10
9841	550185	10
9842	550195	10
9843	550205	10
9844	550215	10
9845	550225	10
9846	550235	10
9847	550245	10
9848	550255	10
9849	550265	10
9850	550275	10
9851	550285	10
9852	550295	10
9853	550305	10
9854	550315	10
9856	550325	10
9857	550335	10
9858	550345	10
9859	550355	10
9860	550365	10
9861	550375	10
9862	550385	10
9863	550395	10
9864	550405	10
9865	550415	10
9866	550425	10
9867	550435	10
9868	550445	10
9869	550455	10
9870	550465	10
9871	550475	10
9872	550485	10
9873	550495	10
9874	550505	10
9875	550515	10
9876	550525	10
9877	550535	10
9878	550545	10
9879	550555	10
9880	550565	10
9881	550575	10
9882	550585	10
9886	550595	10
9887	550605	10
9888	550615	10
9889	550625	10
9890	550635	10
9891	550645	10
9892	550655	10
9893	550665	10
9894	550675	10
9895	550685	10
9896	550695	10
9897	550705	10
9898	550715	10
9899	550725	10
9900	550735	10
9901	550745	10
9902	550755	10
9903	550765	10
9904	550775	10
9905	550785	10
9906	550795	10
9907	550805	10
9908	550815	10
9909	550825	10
9910	550835	10
9911	550845	10
9912	550855	10
9913	550865	10
9915	550875	10
9916	550885	10
9917	550895	10
9919	550905	10
9920	550915	10
9922	550925	10
9923	550935	10
9924	550945	10
9925	550955	10
9926	550965	10
9927	550975	10
9928	550985	10
9929	550995	10
9930	551005	10
9931	551015	10
9932	551025	10
9933	551035	10
9934	551045	10
9935	551055	10
9937	551065	10
9939	551075	10
9940	551085	10
9941	551095	10
9942	551105	10
9943	551115	10
9944	551125	10
9945	551135	10
9946	551145	10
9947	551155	10
9948	551165	10
9949	551175	10
9950	551185	10
9951	551195	10
9952	551205	10
9953	551215	10
9954	551225	10
9955	551235	10
9956	551245	10
9957	551255	10
9959	551265	10
9960	551275	10
9961	551285	10
9962	551295	10
9964	551305	10
9965	551315	10
9966	551325	10
9967	551335	10
9968	551345	10
9969	551355	10
9970	551365	10
9971	551375	10
9972	551385	10
9973	551395	10
9974	551405	10
9975	551415	10
9976	551425	10
9977	551435	10
9978	551445	10
9979	551455	10
9980	551465	10
9981	551475	10
9982	551485	10
9983	551495	10
9984	551505	10
9985	551515	10
9986	551525	10
9987	551535	10
9988	551545	10
9989	551555	10
9990	551565	10
9991	551575	10
9992	551585	10
9993	551595	10
9994	551605	10
9995	551615	10
9996	551625	10
9997	551635	10
9998	551645	10
9999	551655	10
10000	551665	11
10001	551676	11
10002	551687	11
10003	551698	11
10004	551709	11
10005	551720	11
10006	551731	11
10007	551742	11
10008	551753	11
10009	551764	11
10010	551775	11
10011	551786	11
10012	551797	11
10013	551808	11
10014	551819	11
10015	551830	11
10016	551841	11
10017	551852	11
10018	551863	11
10019	551874	11
10020	551885	11
10022	551896	11
10023	551907	11
10024	551918	11
10025	551929	11
10026	551940	11
10027	551951	11
10028	551962	11
10029	551973	11
10030	551984	11
10031	551995	11
10032	552006	11
10033	552017	11
10034	552028	11
10035	552039	11
10036	552050	11
10037	552061	11
10038	552072	11
10039	552083	11
10040	552094	11
10041	552105	11
10042	552116	11
10043	552127	11
10044	552138	11
10045	552149	11
10046	552160	11
10047	552171	11
10048	552182	11
10049	552193	11
10051	552204	11
10052	552215	11
10053	552226	11
10054	552237	11
10055	552248	11
10056	552259	11
10057	552270	11
10058	552281	11
10059	552292	11
10060	552303	11
10061	552314	11
10062	552325	11
10063	552336	11
10064	552347	11
10065	552358	11
10066	552369	11
10067	552380	11
10068	552391	11
10069	552402	11
10070	552413	11
10071	552424	11
10072	552435	11
10073	552446	11
10074	552457	11
10075	552468	11
10076	552479	11
10077	552490	11
10079	552501	11
10080	552512	11
10081	552523	11
10082	552534	11
10083	552545	11
10084	552556	11
10085	552567	11
10086	552578	11
10087	552589	11
10088	552600	11
10089	552611	11
10090	552622	11
10091	552633	11
10092	552644	11
10093	552655	11
10094	552666	11
10095	552677	11
10096	552688	11
10097	552699	11
10098	552710	11
10099	552721	11
10100	552732	11
10101	552743	11
10102	552754	11
10103	552765	11
10104	552776	11
10105	552787	11
10106	552798	11
10107	552809	11
10108	552820	11
10109	552831	11
10110	552842	11
10111	552853	11
10112	552864	11
10113	552875	11
10114	552886	11
10115	552897	11
10116	552908	11
10117	552919	11
10118	552930	11
10119	552941	11
10120	552952	11
10121	552963	11
10122	552974	11
10123	552985	11
10124	552996	11
10125	553007	11
10126	553018	11
10127	553029	11
10128	553040	11
10129	553051	11
10130	553062	11
10131	553073	11
10132	553084	11
10133	553095	11
10134	553106	11
10135	553117	11
10136	553128	11
10137	553139	11
10138	553150	11
10139	553161	11
10140	553172	11
10141	553183	11
10142	553194	11
10143	553205	11
10144	553216	11
10145	553227	11
10146	553238	11
10147	553249	11
10148	553260	11
10149	553271	11
10150	553282	11
10151	553293	11
10152	553304	11
10153	553315	11
10154	553326	11
10155	553337	11
10156	553348	11
10157	553359	11
10158	553370	11
10159	553381	11
10160	553392	11
10161	553403	11
10162	553414	11
10164	553425	11
10165	553436	11
10166	553447	11
10167	553458	11
10168	553469	11
10170	553480	11
10171	553491	11
10172	553502	11
10173	553513	11
10174	553524	11
10175	553535	11
10176	553546	11
10177	553557	11
10178	553568	11
10179	553579	11
10180	553590	11
10181	553601	11
10182	553612	11
10183	553623	11
10184	553634	11
10185	553645	11
10186	553656	11
10187	553667	11
10188	553678	11
10189	553689	11
10190	553700	11
10191	553711	11
10192	553722	11
10193	553733	11
10194	553744	11
10195	553755	11
10196	553766	11
10197	553777	11
10198	553788	11
10199	553799	11
10200	553810	11
10201	553821	11
10202	553832	11
10203	553843	11
10204	553854	11
10205	553865	11
10206	553876	11
10208	553887	11
10209	553898	11
10210	553909	11
10211	553920	11
10212	553931	11
10213	553942	11
10214	553953	11
10215	553964	11
10216	553975	11
10217	553986	11
10218	553997	11
10219	554008	11
10220	554019	11
10221	554030	11
10222	554041	11
10223	554052	11
10224	554063	11
10225	554074	11
10226	554085	11
10227	554096	11
10228	554107	11
10229	554118	11
10231	554129	11
10232	554140	11
10233	554151	11
10234	554162	11
10236	554173	11
10237	554184	11
10238	554195	11
10239	554206	11
10240	554217	11
10241	554228	11
10242	554239	11
10243	554250	11
10244	554261	11
10245	554272	11
10246	554283	11
10247	554294	11
10248	554305	11
10249	554316	11
10250	554327	11
10251	554338	11
10252	554349	11
10253	554360	11
10254	554371	11
10255	554382	11
10256	554393	11
10257	554404	11
10258	554415	11
10259	554426	11
10260	554437	11
10261	554448	11
10262	554459	11
10263	554470	11
10265	554481	11
10266	554492	11
10267	554503	11
10269	554514	11
10270	554525	11
10272	554536	11
10273	554547	11
10274	554558	11
10275	554569	11
10276	554580	11
10277	554591	11
10278	554602	11
10279	554613	11
10280	554624	11
10281	554635	11
10282	554646	11
10283	554657	11
10284	554668	11
10285	554679	11
10286	554690	11
10287	554701	11
10288	554712	11
10289	554723	11
10290	554734	11
10291	554745	11
10292	554756	11
10293	554767	11
10294	554778	11
10295	554789	11
10296	554800	11
10297	554811	11
10298	554822	11
10299	554833	11
10300	554844	11
10301	554855	11
10302	554866	11
10303	554877	11
10304	554888	11
10305	554899	11
10306	554910	11
10307	554921	11
10308	554932	11
10309	554943	11
10310	554954	11
10311	554965	11
10312	554976	11
10313	554987	11
10314	554998	11
10315	555009	11
10316	555020	11
10317	555031	11
10318	555042	11
10319	555053	11
10320	555064	11
10321	555075	11
10322	555086	11
10323	555097	11
10324	555108	11
10325	555119	11
10326	555130	11
10327	555141	11
10328	555152	11
10329	555163	11
10330	555174	11
10331	555185	11
10332	555196	11
10333	555207	11
10334	555218	11
10335	555229	11
10336	555240	11
10337	555251	11
10338	555262	11
10339	555273	11
10340	555284	11
10341	555295	11
10342	555306	11
10343	555317	11
10344	555328	11
10345	555339	11
10346	555350	11
10347	555361	11
10348	555372	11
10349	555383	11
10350	555394	11
10351	555405	11
10352	555416	11
10353	555427	11
10354	555438	11
10355	555449	11
10356	555460	11
10357	555471	11
10358	555482	11
10359	555493	11
10360	555504	11
10361	555515	11
10362	555526	11
10363	555537	11
10364	555548	11
10365	555559	11
10366	555570	11
10367	555581	11
10368	555592	11
10369	555603	11
10370	555614	11
10371	555625	11
10373	555636	11
10374	555647	11
10375	555658	11
10376	555669	11
10377	555680	11
10378	555691	11
10379	555702	11
10380	555713	11
10381	555724	11
10382	555735	11
10383	555746	11
10384	555757	11
10385	555768	11
10386	555779	11
10387	555790	11
10388	555801	11
10389	555812	11
10390	555823	11
10391	555834	11
10392	555845	11
10393	555856	11
10394	555867	11
10395	555878	11
10396	555889	11
10397	555900	11
10398	555911	11
10399	555922	11
10400	555933	11
10401	555944	11
10402	555955	11
10403	555966	11
10404	555977	11
10405	555988	11
10406	555999	11
10407	556010	11
10408	556021	11
10409	556032	11
10410	556043	11
10411	556054	11
10412	556065	11
10413	556076	11
10414	556087	11
10415	556098	11
10416	556109	11
10417	556120	11
10418	556131	11
10419	556142	11
10420	556153	11
10421	556164	11
10422	556175	11
10423	556186	11
10424	556197	11
10425	556208	11
10426	556219	11
10427	556230	11
10428	556241	11
10429	556252	11
10430	556263	11
10431	556274	11
10432	556285	11
10433	556296	11
10434	556307	11
10435	556318	11
10436	556329	11
10437	556340	11
10438	556351	11
10439	556362	11
10440	556373	11
10441	556384	11
10442	556395	11
10443	556406	11
10444	556417	11
10445	556428	11
10446	556439	11
10447	556450	11
10448	556461	11
10449	556472	11
10450	556483	11
10451	556494	11
10452	556505	11
10453	556516	11
10454	556527	11
10455	556538	11
10456	556549	11
10457	556560	11
10458	556571	11
10459	556582	11
10460	556593	11
10461	556604	11
10462	556615	11
10463	556626	11
10464	556637	11
10465	556648	11
10466	556659	11
10467	556670	11
10468	556681	11
10469	556692	11
10470	556703	11
10471	556714	11
10472	556725	11
10473	556736	11
10474	556747	11
10475	556758	11
10476	556769	11
10477	556780	11
10478	556791	11
10479	556802	11
10480	556813	11
10481	556824	11
10482	556835	11
10483	556846	11
10484	556857	11
10485	556868	11
10486	556879	11
10487	556890	11
10488	556901	11
10489	556912	11
10490	556923	11
10491	556934	11
10492	556945	11
10493	556956	11
10494	556967	11
10495	556978	11
10496	556989	11
10497	557000	11
10498	557011	11
10499	557022	11
10500	557033	11
10501	557044	11
10502	557055	11
10503	557066	11
10504	557077	11
10505	557088	11
10506	557099	11
10507	557110	11
10508	557121	11
10509	557132	11
10510	557143	11
10511	557154	11
10512	557165	11
10513	557176	11
10514	557187	11
10515	557198	11
10516	557209	11
10517	557220	11
10518	557231	11
10520	557242	11
10521	557253	11
10522	557264	11
10523	557275	11
10524	557286	11
10525	557297	11
10526	557308	11
10527	557319	11
10528	557330	11
10529	557341	11
10530	557352	11
10531	557363	11
10532	557374	11
10533	557385	11
10534	557396	11
10535	557407	11
10536	557418	11
10537	557429	11
10538	557440	11
10539	557451	11
10540	557462	11
10541	557473	11
10542	557484	11
10543	557495	11
10544	557506	11
10545	557517	11
10546	557528	11
10547	557539	11
10548	557550	11
10549	557561	11
10550	557572	11
10551	557583	11
10552	557594	11
10553	557605	11
10554	557616	11
10555	557627	11
10556	557638	11
10557	557649	11
10558	557660	11
10559	557671	11
10560	557682	11
10561	557693	11
10562	557704	11
10563	557715	11
10564	557726	11
10565	557737	11
10566	557748	11
10567	557759	11
10568	557770	11
10569	557781	11
10570	557792	11
10571	557803	11
10572	557814	11
10573	557825	11
10574	557836	11
10575	557847	11
10576	557858	11
10577	557869	11
10578	557880	11
10579	557891	11
10581	557902	11
10582	557913	11
10584	557924	11
10585	557935	11
10586	557946	11
10587	557957	11
10588	557968	11
10589	557979	11
10590	557990	11
10591	558001	11
10592	558012	11
10593	558023	11
10594	558034	11
10595	558045	11
10596	558056	11
10597	558067	11
10598	558078	11
10599	558089	11
10600	558100	11
10601	558111	11
10602	558122	11
10603	558133	11
10604	558144	11
10605	558155	11
10606	558166	11
10607	558177	11
10608	558188	11
10609	558199	11
10610	558210	11
10611	558221	11
10612	558232	11
10613	558243	11
10615	558254	11
10616	558265	11
10617	558276	11
10619	558287	11
10620	558298	11
10622	558309	11
10623	558320	11
10624	558331	11
10625	558342	11
10626	558353	11
10627	558364	11
10628	558375	11
10629	558386	11
10630	558397	11
10632	558408	11
10633	558419	11
10634	558430	11
10636	558441	11
10637	558452	11
10638	558463	11
10639	558474	11
10641	558485	11
10642	558496	11
10643	558507	11
10644	558518	11
10645	558529	11
10646	558540	11
10647	558551	11
10648	558562	11
10649	558573	11
10650	558584	11
10651	558595	11
10652	558606	11
10653	558617	11
10654	558628	11
10655	558639	11
10656	558650	11
10657	558661	11
10658	558672	11
10659	558683	11
10660	558694	11
10661	558705	11
10662	558716	11
10663	558727	11
10664	558738	11
10665	558749	11
10666	558760	11
10667	558771	11
10668	558782	11
10669	558793	11
10670	558804	11
10671	558815	11
10672	558826	11
10673	558837	11
10674	558848	11
10675	558859	11
10676	558870	11
10677	558881	11
10678	558892	11
10679	558903	11
10680	558914	11
10681	558925	11
10682	558936	11
10683	558947	11
10684	558958	11
10685	558969	11
10686	558980	11
10687	558991	11
10688	559002	11
10689	559013	11
10690	559024	11
10691	559035	11
10692	559046	11
10693	559057	11
10694	559068	11
10695	559079	11
10696	559090	11
10697	559101	11
10698	559112	11
10699	559123	11
10700	559134	11
10701	559145	11
10702	559156	11
10703	559167	11
10704	559178	11
10705	559189	11
10706	559200	11
10707	559211	11
10708	559222	11
10709	559233	11
10710	559244	11
10711	559255	11
10712	559266	11
10713	559277	11
10714	559288	11
10715	559299	11
10716	559310	11
10717	559321	11
10718	559332	11
10719	559343	11
10720	559354	11
10721	559365	11
10722	559376	11
10723	559387	11
10724	559398	11
10725	559409	11
10726	559420	11
10727	559431	11
10728	559442	11
10729	559453	11
10730	559464	11
10731	559475	11
10732	559486	11
10733	559497	11
10734	559508	11
10735	559519	11
10736	559530	11
10737	559541	11
10738	559552	11
10739	559563	11
10740	559574	11
10741	559585	11
10742	559596	11
10743	559607	11
10744	559618	11
10745	559629	11
10746	559640	11
10747	559651	11
10748	559662	11
10749	559673	11
10750	559684	11
10751	559695	11
10752	559706	11
10753	559717	11
10754	559728	11
10755	559739	11
10756	559750	11
10757	559761	11
10758	559772	11
10759	559783	11
10760	559794	11
10761	559805	11
10762	559816	11
10763	559827	11
10764	559838	11
10765	559849	11
10766	559860	11
10767	559871	11
10768	559882	11
10769	559893	11
10770	559904	11
10771	559915	11
10772	559926	11
10773	559937	11
10774	559948	11
10775	559959	11
10776	559970	11
10777	559981	11
10778	559992	11
10779	560003	11
10780	560014	11
10781	560025	11
10782	560036	11
10783	560047	11
10784	560058	11
10785	560069	11
10786	560080	11
10787	560091	11
10788	560102	11
10789	560113	11
10790	560124	11
10791	560135	11
10792	560146	11
10793	560157	11
10794	560168	11
10796	560179	11
10797	560190	11
10798	560201	11
10799	560212	11
10800	560223	11
10801	560234	11
10802	560245	11
10803	560256	11
10804	560267	11
10805	560278	11
10806	560289	11
10807	560300	11
10808	560311	11
10809	560322	11
10810	560333	11
10811	560344	11
10812	560355	11
10813	560366	11
10814	560377	11
10815	560388	11
10816	560399	11
10817	560410	11
10818	560421	11
10819	560432	11
10820	560443	11
10821	560454	11
10822	560465	11
10823	560476	11
10825	560487	11
10826	560498	11
10827	560509	11
10828	560520	11
10829	560531	11
10830	560542	11
10831	560553	11
10832	560564	11
10833	560575	11
10834	560586	11
10835	560597	11
10836	560608	11
10837	560619	11
10838	560630	11
10839	560641	11
10840	560652	11
10841	560663	11
10842	560674	11
10843	560685	11
10844	560696	11
10845	560707	11
10846	560718	11
10847	560729	11
10848	560740	11
10849	560751	11
10850	560762	11
10851	560773	11
10852	560784	11
10853	560795	11
10854	560806	11
10855	560817	11
10856	560828	11
10857	560839	11
10858	560850	11
10859	560861	11
10860	560872	11
10861	560883	11
10862	560894	11
10863	560905	11
10864	560916	11
10865	560927	11
10866	560938	11
10867	560949	11
10868	560960	11
10869	560971	11
10870	560982	11
10871	560993	11
10872	561004	11
10873	561015	11
10874	561026	11
10875	561037	11
10877	561048	11
10878	561059	11
10879	561070	11
10880	561081	11
10881	561092	11
10882	561103	11
10883	561114	11
10884	561125	11
10885	561136	11
10886	561147	11
10887	561158	11
10888	561169	11
10889	561180	11
10890	561191	11
10891	561202	11
10892	561213	11
10893	561224	11
10894	561235	11
10895	561246	11
10896	561257	11
10897	561268	11
10898	561279	11
10899	561290	11
10900	561301	11
10901	561312	11
10902	561323	11
10903	561334	11
10905	561345	11
10906	561356	11
10907	561367	11
10908	561378	11
10909	561389	11
10910	561400	11
10911	561411	11
10912	561422	11
10913	561433	11
10914	561444	11
10915	561455	11
10916	561466	11
10917	561477	11
10918	561488	11
10920	561499	11
10921	561510	11
10923	561521	11
10924	561532	11
10925	561543	11
10926	561554	11
10927	561565	11
10928	561576	11
10929	561587	11
10931	561598	11
10932	561609	11
10934	561620	11
10936	561631	11
10937	561642	11
10938	561653	11
10939	561664	11
10940	561675	11
10942	561686	11
10943	561697	11
10944	561708	11
10945	561719	11
10946	561730	11
10947	561741	11
10948	561752	11
10949	561763	11
10950	561774	11
10951	561785	11
10952	561796	11
10953	561807	11
10954	561818	11
10955	561829	11
10956	561840	11
10957	561851	11
10958	561862	11
10959	561873	11
10960	561884	11
10961	561895	11
10962	561906	11
10963	561917	11
10964	561928	11
10965	561939	11
10966	561950	11
10967	561961	11
10968	561972	11
10969	561983	11
10970	561994	11
10971	562005	11
10972	562016	11
10973	562027	11
10974	562038	11
10975	562049	11
10976	562060	11
10977	562071	11
10978	562082	11
10979	562093	11
10980	562104	11
10981	562115	11
10982	562126	11
10983	562137	11
10984	562148	11
10986	562159	11
10987	562170	11
10988	562181	11
10989	562192	11
10990	562203	11
10991	562214	11
10992	562225	11
10993	562236	11
10994	562247	11
10995	562258	11
10996	562269	11
10997	562280	11
10998	562291	11
10999	562302	11
11000	562313	11
11001	562324	11
11002	562335	11
11003	562346	11
11004	562357	11
11005	562368	11
11006	562379	11
11007	562390	11
11008	562401	11
11009	562412	11
11010	562423	11
11011	562434	11
11012	562445	11
11013	562456	11
11014	562467	11
11015	562478	11
11016	562489	11
11017	562500	11
11018	562511	11
11019	562522	11
11020	562533	11
11021	562544	11
11022	562555	11
11023	562566	11
11024	562577	11
11025	562588	11
11026	562599	11
11027	562610	11
11028	562621	11
11029	562632	11
11030	562643	11
11031	562654	11
11032	562665	11
11033	562676	11
11034	562687	11
11035	562698	11
11036	562709	11
11037	562720	11
11038	562731	11
11039	562742	11
11040	562753	11
11041	562764	11
11042	562775	11
11043	562786	11
11044	562797	11
11045	562808	11
11046	562819	11
11047	562830	11
11048	562841	11
11049	562852	11
11050	562863	11
11051	562874	11
11052	562885	11
11053	562896	11
11054	562907	11
11055	562918	11
11056	562929	11
11057	562940	11
11058	562951	11
11059	562962	11
11060	562973	11
11061	562984	11
11062	562995	11
11063	563006	11
11064	563017	11
11065	563028	11
11066	563039	11
11067	563050	11
11068	563061	11
11069	563072	11
11070	563083	11
11071	563094	11
11072	563105	11
11073	563116	11
11074	563127	11
11075	563138	11
11076	563149	11
11077	563160	11
11078	563171	11
11079	563182	11
11080	563193	11
11081	563204	11
11082	563215	11
11083	563226	11
11084	563237	11
11085	563248	11
11086	563259	11
11087	563270	11
11088	563281	11
11089	563292	11
11090	563303	11
11091	563314	11
11092	563325	11
11093	563336	11
11095	563347	11
11096	563358	11
11097	563369	11
11098	563380	11
11099	563391	11
11100	563402	11
11101	563413	11
11102	563424	11
11103	563435	11
11104	563446	11
11105	563457	11
11106	563468	11
11107	563479	11
11108	563490	11
11109	563501	11
11110	563512	11
11111	563523	11
11112	563534	11
11113	563545	11
11114	563556	11
11115	563567	11
11116	563578	11
11117	563589	11
11118	563600	11
11119	563611	11
11120	563622	11
11121	563633	11
11122	563644	11
11123	563655	11
11124	563666	11
11125	563677	11
11126	563688	11
11127	563699	11
11128	563710	11
11129	563721	11
11130	563732	11
11131	563743	11
11132	563754	11
11133	563765	11
11134	563776	11
11135	563787	11
11136	563798	11
11137	563809	11
11138	563820	11
11139	563831	11
11140	563842	11
11141	563853	11
11142	563864	11
11143	563875	11
11144	563886	11
11145	563897	11
11146	563908	11
11147	563919	11
11148	563930	11
11149	563941	11
11150	563952	11
11151	563963	11
11152	563974	11
11153	563985	11
11154	563996	11
11155	564007	11
11156	564018	11
11157	564029	11
11158	564040	11
11159	564051	11
11160	564062	11
11161	564073	11
11162	564084	11
11163	564095	11
11164	564106	11
11165	564117	11
11166	564128	11
11167	564139	11
11168	564150	11
11169	564161	11
11170	564172	11
11171	564183	11
11172	564194	11
11173	564205	11
11174	564216	11
11175	564227	11
11176	564238	11
11177	564249	11
11178	564260	11
11179	564271	11
11180	564282	11
11181	564293	11
11182	564304	11
11183	564315	11
11184	564326	11
11185	564337	11
11186	564348	11
11187	564359	11
11188	564370	11
11189	564381	11
11190	564392	11
11191	564403	11
11192	564414	11
11193	564425	11
11194	564436	11
11195	564447	11
11196	564458	11
11197	564469	11
11198	564480	11
11199	564491	11
11200	564502	11
11201	564513	11
11202	564524	11
```
