## Supplementary material for "Deep-mining of vertebrate genomes reveals an unexpected diversity of endogenous viral elements": pref_filter1

```
XSym
0125
6d0d2d3b3cfc2aff0b6408bce04a356f
/Users/user/Desktop/Postdoc/Queries/Shotokuvirae/Polyomaviridae/clust/15641084311410018625/linclust/13947093154432007956/pref
                                                                                                                                                                                                                                                                                                                                                                                                                                                                                                                                                                                                                                                                                                                                                                                                                                                                                                                                  
```
