## Supplementary material for "Deep-mining of vertebrate genomes reveals an unexpected diversity of endogenous viral elements": pref_filter1.index

```
0	0	154
2	189	38
5	330	27
6	357	35
10	5251	194
14	5689	341
17	6122	205
18	6327	57
20	6510	239
22	6767	4815
23	11582	389
26	16250	9868
48	45398	6705
51	58400	192
53	58618	28
62	59426	5754
64	467233	8
65	66086	333
66	66419	323
67	467241	8
68	66742	338
69	67080	77
72	69576	322
73	69898	368
76	70266	74
77	467273	8
78	467281	8
81	70384	53
82	70437	94
83	70531	8
84	70539	1578
87	72188	1376
88	73564	1513
89	75077	154
90	75231	668
92	75899	1648
96	78610	218
97	78828	115
99	78961	46
102	79043	69
103	79112	148
110	83336	82
111	83418	108
117	84963	402
118	85365	360
123	467367	9
125	87034	103
127	87192	83
128	87275	289
129	87564	322
130	87886	186
135	88970	279
137	89249	147
144	92427	279
145	92706	296
147	93056	198
148	93254	80
154	104981	51
156	467412	9
195	130641	66
198	131102	160
219	132827	317
220	133144	613
241	136118	11113
242	147231	4724
252	153138	129
272	160659	10103
342	175846	348
343	176194	4842
346	181036	321
348	181357	60
350	181452	125
351	181577	150
354	181819	36
356	181874	29
359	468636	9
361	182010	131
362	182141	235
366	182483	164
375	183093	69
401	183872	371
402	184243	45
403	184288	65
415	468960	9
418	468978	9
420	185086	78
421	185164	44
424	186065	374
429	186538	104
430	186642	69
434	186816	55
441	187303	40
447	187380	71
452	187544	77
453	187621	69
462	188623	86
466	188893	46
468	188957	252
473	189316	884
474	190200	37
480	190346	101
481	190447	109
486	194960	256
493	197574	219
498	197982	681
542	206653	150
546	206803	64
547	206867	675
550	207659	353
558	208138	1749
590	210230	37
603	210765	130
620	211138	6475
639	470130	9
697	219938	291
700	220229	139
703	220404	30
705	220452	126
706	220578	142
707	220720	27
710	470589	9
712	220949	106
713	221055	116
715	221190	134
719	221397	39
752	222708	78
753	222786	65
754	222851	28
766	223042	1094
767	224136	27
768	224163	253
770	224535	180
771	224715	58
772	224773	47
780	225101	73
781	225174	114
784	225747	29
787	225950	9
803	227587	159
813	227879	54
830	228836	111
897	235983	67
900	236397	181
971	237061	72
1023	472525	10
1051	238371	56
1059	245991	89
1061	472775	10
1063	246120	83
1065	472785	10
1103	246744	82
1104	246826	89
1105	246915	30
1106	473055	10
1117	473145	10
1118	246984	29
1119	247013	101
1120	473155	10
1122	247188	38
1123	473165	10
1129	473215	10
1132	247439	194
1133	247633	108
1138	473225	10
1154	248343	74
1168	248736	40
1170	248877	218
1176	249244	10
1177	249254	182
1192	473535	10
1194	249596	81
1200	249781	232
1203	250070	79
1205	250554	355
1208	251118	719
1243	252264	293
1401	264193	126
1402	264319	61
1404	264448	28
1415	475285	10
1453	267173	237
1455	267460	30
1468	475675	10
1470	475685	10
1472	267589	41
1479	475745	10
1480	267650	12895
1482	280545	173
1488	281019	69
1502	281271	95
1504	281385	371
1517	281901	444
1518	282345	40
1520	282385	28
1526	282452	10
1536	476005	10
1541	476035	10
1544	287929	75
1593	288635	37
1602	289463	1970
1745	477815	10
1753	292063	47
1755	477895	10
1758	292293	296
1760	477905	10
1764	292668	82
1765	477935	10
1805	293305	92
1818	293467	10
1820	293477	383
1822	293860	41
1829	478385	10
1832	293967	163
1834	294130	608
1838	294824	10
1862	295093	161
1864	295292	47
1869	295359	330
1876	296514	29
1894	296714	122
1902	297030	75
1906	297415	74
1943	303499	103
2102	305809	10506
2104	316343	384
2108	316813	112
2110	480525	10
2115	480565	10
2117	480575	10
2123	480595	10
2155	317642	30
2168	317672	28
2184	318110	545
2185	318655	360
2186	481065	10
2187	481075	10
2188	319015	137
2199	319190	41
2202	319251	40
2204	319291	81
2213	319372	168
2221	319670	141
2228	319831	10917
2245	330929	131
2252	331171	83
2256	331293	257
2259	481535	10
2372	482615	10
2412	482995	10
2433	331803	75
2454	332008	30
2458	332078	37
2460	483385	10
2463	332154	38
2465	483415	10
2466	332192	519
2469	332732	68
2470	332800	59
2506	333111	75
2518	333214	903
2533	334508	2299
2535	336826	84
2536	483935	10
2537	336910	149
2538	337059	98
2549	337196	38
2552	337254	329
2570	338223	50
2571	484175	10
2578	338273	46
2595	338553	119
2604	338810	190
2606	339000	38
2643	339190	182
2706	351169	1536
2722	485425	10
2801	352761	477
2804	353266	31
2805	486215	10
2807	353371	55
2808	353426	37
2809	353463	195
2810	486225	10
2813	353678	191
2815	486255	10
2818	353869	42
2824	353997	29
2826	354054	657
2865	486655	10
2879	354910	30
2880	354940	211
2884	486785	10
2886	486805	10
2887	355151	37
2888	355188	219
2902	355562	40
2920	355669	49
2921	355718	113
2955	363501	74
3072	488345	10
3117	488775	10
3133	363956	48
3155	489085	10
3157	489095	10
3158	364284	28
3162	364331	30
3165	489135	10
3169	364401	1441
3171	489165	10
3176	365965	56
3223	489645	10
3236	489735	10
3238	366432	10
3252	366576	38
3263	366642	446
3271	489975	10
3301	490195	10
3302	490205	10
3368	490825	10
3504	368455	152
3506	492105	10
3507	492115	10
3508	368607	28
3511	368635	118
3515	492155	10
3573	492695	10
3579	492755	10
3583	492785	10
3584	369105	1373
3586	370478	10
3588	492805	10
3613	493015	10
3620	371168	86
3640	493185	10
3651	493295	10
3772	494435	10
3851	371836	47
3856	495215	10
3857	495225	10
3860	495235	10
3862	371942	30
3865	495255	10
3868	371991	40
3923	495785	10
3936	495875	10
3950	372531	40
3955	372590	28
3970	372677	182
3990	496225	10
4002	496325	10
4006	496345	10
4122	497445	10
4151	497735	10
4206	498245	10
4208	387658	37
4210	498255	10
4215	498265	10
4220	388197	42
4253	498615	10
4273	498805	10
4280	388276	871
4283	389147	69
4284	389216	46
4286	498905	10
4314	389340	203
4321	389581	5184
4324	499195	10
4326	499215	10
4332	499275	10
4336	499315	10
4340	499355	10
4353	394899	141
4393	499825	10
4435	500235	10
4557	395150	64
4561	395271	85
4565	501435	10
4571	501465	10
4603	395544	10
4622	395554	40
4623	501965	10
4630	395594	50
4631	395644	129
4636	395773	68
4652	396080	99
4663	396179	443
4676	502345	10
4682	502405	10
4701	502565	10
4703	396970	58
4785	503325	10
4813	503605	10
4906	504495	10
4907	504505	10
4908	397440	224
4909	504515	10
4915	504525	10
4920	398362	803
4921	504545	10
4953	504865	10
4969	399184	65
4972	399249	99
4973	505035	10
4980	505105	10
4985	505115	10
4986	505125	10
4987	400478	32
5002	400530	164
5036	505505	10
5041	505555	10
5051	505655	10
5135	506435	10
5226	401305	8856
5253	507545	10
5262	410239	30
5265	410361	106
5271	507605	10
5303	507925	10
5319	508085	10
5323	508115	10
5330	410725	88
5335	410851	64
5337	508215	10
5364	410954	49
5370	508505	10
5371	411023	66
5373	508525	10
5382	508615	10
5390	508695	10
5401	508785	10
5403	411173	98
5524	411553	10
5603	510705	10
5609	510755	10
5611	510765	10
5612	411710	30
5615	411780	55
5621	510785	10
5653	412027	1075
5654	511095	10
5671	413220	239
5672	413459	42
5685	511335	10
5714	511625	10
5723	511715	10
5725	511735	10
5726	511745	10
5732	511805	10
5740	511875	10
5744	511915	10
5793	414024	379
5794	414403	28
5835	512755	10
5874	513145	10
5953	513905	10
5962	414589	30
5965	414828	70
5968	415001	28
5970	415076	76
5971	513975	10
6003	514285	10
6004	415171	28
6006	415199	820
6019	416058	135
6021	416193	145
6022	416338	38
6023	514415	10
6034	514505	10
6035	514515	10
6049	430446	29
6064	514785	10
6073	514865	10
6075	514885	10
6076	514895	10
6091	515005	10
6101	515105	10
6102	430600	203
6185	515905	10
6303	517045	10
6311	517105	10
6312	431034	30
6313	431064	46
6315	431129	101
6321	517125	10
6354	517445	10
6356	431326	37
6369	431363	19
6371	431382	59
6372	431441	40
6380	517655	10
6385	431844	306
6403	517845	10
6423	518025	10
6425	518035	10
6426	518045	10
6456	518305	10
6462	518365	10
6469	518435	10
6619	519905	10
6656	520255	10
6658	432585	37
6659	520265	10
6665	432701	50
6671	520295	10
6672	520305	10
6719	432974	302
6730	433276	263
6735	520875	10
6753	521055	10
6768	521195	10
6773	521245	10
6775	521255	10
6776	521265	10
6778	433615	110
6785	521335	10
6794	521415	10
6801	521485	10
6804	521495	10
6806	521515	10
6834	521795	10
7006	523475	10
7008	523485	10
7011	523505	10
7022	523535	10
7056	435562	40
7069	435602	28
7080	524055	10
7083	524085	10
7085	524095	10
7103	524265	10
7126	524475	10
7128	435782	61
7135	524535	10
7144	524615	10
7154	524695	10
7355	526665	10
7356	526675	10
7357	436386	117
7361	526695	10
7372	526725	10
7419	436792	282
7430	437074	10
7435	437147	10
7452	437234	141
7453	527435	10
7468	527585	10
7475	527655	10
7478	437375	29
7485	527745	10
7486	437404	117
7506	527935	10
7547	437831	20
7707	437870	50
7708	529925	10
7710	437920	1052
7712	529955	10
7720	529985	10
7721	529995	10
7722	530005	10
7726	530045	10
7755	530325	10
7769	530465	10
7780	530565	10
7785	530605	10
7818	530895	10
7825	530965	10
7835	531055	10
7836	439359	49
7859	531285	10
7862	531315	10
7897	531665	10
7911	531805	10
8056	533185	10
8057	444376	47
8058	533195	10
8064	533235	10
8072	533295	10
8076	444522	28
8104	533595	10
8105	444569	10
8133	533855	10
8134	444618	69
8135	444687	56
8164	534135	10
8167	534165	10
8170	445061	60
8171	445121	10
8175	534215	10
8185	534315	10
8186	445131	66
8197	534415	10
8203	534475	10
8206	534505	10
8212	534555	10
8247	534905	10
8299	535425	10
8406	536485	10
8407	445261	31
8414	536535	10
8415	536545	10
8417	536565	10
8426	536645	10
8454	536925	10
8483	537185	10
8485	445430	170
8519	537515	10
8535	537655	10
8540	537695	10
8547	537765	10
8551	537805	10
8553	537825	10
8611	538385	10
8752	445708	211
8755	539805	10
8756	539815	10
8757	445939	76
8760	539835	10
8764	539855	10
8765	539865	10
8767	539875	10
8776	446113	301
8835	446459	19
8869	540835	10
8885	540995	10
8901	541155	10
8903	541175	10
8905	541195	10
9101	543145	10
9105	543185	10
9106	543195	10
9107	543205	10
9114	543255	10
9115	543265	10
9117	543285	10
9120	543305	10
9123	543335	10
9126	446596	29
9155	446625	19
9179	446673	10
9185	446787	261
9213	544155	10
9214	447068	47
9217	544185	10
9218	447115	28
9219	544195	10
9221	447143	10
9235	544325	10
9247	544445	10
9248	544455	10
9253	544505	10
9255	544525	10
9256	544535	10
9455	546485	10
9456	546495	10
9457	546505	10
9461	546535	10
9464	546555	10
9465	546565	10
9467	546585	10
9476	447337	20
9505	546945	10
9567	547505	10
9569	547515	10
9570	547525	10
9575	547565	10
9585	547665	10
9591	547725	10
9597	547785	10
9598	547795	10
9601	547825	10
9605	547865	10
9606	547875	10
9642	548225	10
9801	549815	10
9805	549845	10
9806	549855	10
9807	549865	10
9808	549875	10
9810	549895	10
9813	447868	151
9815	549935	10
9817	549955	10
9818	549965	10
9820	549975	10
9823	550005	10
9854	550315	10
9879	550555	10
9880	550565	10
9884	448144	287
9885	448431	274
9913	550865	10
9914	448705	75
9916	550885	10
9917	550895	10
9919	550905	10
9925	550955	10
9935	551055	10
9937	551065	10
9941	551095	10
9947	551155	10
9948	551165	10
9956	551245	10
9992	551585	10
9994	551605	10
10011	551786	11
10131	553073	11
10152	553304	11
10155	553337	11
10161	553403	11
10165	553436	11
10166	553447	11
10168	553469	11
10170	553480	11
10171	553491	11
10205	553865	11
10219	554008	11
10229	554118	11
10252	554349	11
10266	554492	11
10267	554503	11
10275	554569	11
10285	554679	11
10287	554701	11
10291	554745	11
10298	554822	11
10301	554855	11
10342	555306	11
10372	453960	63
10505	557088	11
10507	557110	11
10510	557143	11
10511	557154	11
10515	557198	11
10518	557231	11
10520	557242	11
10523	557275	11
10525	557297	11
10554	557616	11
10555	557627	11
10579	557891	11
10580	454044	141
10583	454185	122
10585	557935	11
10611	558221	11
10613	558243	11
10616	558265	11
10617	558276	11
10625	558342	11
10636	558441	11
10637	558452	11
10640	454789	84
10641	558485	11
10648	558562	11
10651	558595	11
10671	558815	11
10692	559046	11
10824	454884	11
10855	560817	11
10857	560839	11
10858	560850	11
10860	560872	11
10861	560883	11
10864	560916	11
10865	560927	11
10868	560960	11
10871	560993	11
10904	454915	52
10905	561345	11
10922	454978	19
10928	561576	11
10930	454997	243
10935	455251	30
10948	561752	11
10963	561917	11
10966	561950	11
10968	561972	11
10971	562005	11
10987	562170	11
10991	562214	11
11001	562324	11
11042	562775	11
11094	455525	11556
11198	564480	11
```
