## Supplementary material for "Deep-mining of vertebrate genomes reveals an unexpected diversity of endogenous viral elements": pref_filter2.index

```
0	0	17
2	17	7
5	24	7
6	31	7
10	38	16
14	54	26
17	80	36
18	116	17
20	133	8
22	141	8
23	4540	17
26	4557	24
48	4581	8
51	4589	26
53	4615	8
62	4623	8
64	9518	8
65	4631	8
66	4639	8
67	9526	8
68	4647	25
69	4672	28
72	10005	8
73	10013	8
76	10021	26
77	9534	8
78	9542	8
81	10047	16
82	10063	19
83	10082	8
84	10090	28
87	10118	8
88	10126	18
89	10144	8
90	10152	76
92	10228	16
96	10244	8
97	10252	27
99	10279	8
102	10287	9
103	10296	9
110	10305	9
111	10314	44
117	10358	28
118	149	26
123	9550	9
125	175	9
127	184	9
128	193	9
129	202	9
130	211	28
135	239	18
137	257	9
144	266	30
145	296	18
147	314	9
148	323	9
154	332	9
156	9559	9
195	341	9
198	350	9
219	359	9
220	368	9
241	377	29
242	406	26
252	432	9
272	10386	57
342	10443	9
343	10452	35
346	10487	9
348	10496	9
350	10505	29
351	10534	17
354	10551	9
356	10560	9
359	9568	9
361	10569	27
362	4700	38
366	4738	27
375	4765	9
401	4774	9
402	4783	9
403	4792	9
415	9577	9
418	9586	9
420	4801	19
421	4820	17
424	4837	9
429	4846	25
430	441	9
434	450	18
441	468	9
447	477	16
452	493	9
453	502	19
462	521	9
466	530	9
468	539	9
473	548	27
474	4871	9
480	4880	9
481	4889	9
486	4898	9
493	4907	9
498	4916	130
542	5046	29
546	5075	9
547	5084	9
550	5093	18
558	575	35
590	610	9
603	619	9
620	628	20
639	13184	9
697	648	9
700	657	48
703	705	9
705	714	27
706	741	36
707	777	9
710	13193	9
712	7218	19
713	7237	38
715	7275	29
719	7304	9
752	7313	9
753	7322	19
754	7341	9
766	7350	184
767	7534	18
768	7552	31
770	10596	9
771	10605	19
772	10624	28
780	10652	9
781	10661	26
784	10687	9
787	10696	9
803	10705	39
813	10744	27
830	10771	9
897	5111	9
900	5120	9
971	5129	9
1023	13202	10
1051	5138	10
1059	5148	19
1061	13212	10
1063	5167	10
1065	13222	10
1103	5177	19
1104	5196	10
1105	5206	10
1106	13232	10
1117	13242	10
1118	5216	10
1119	10780	10
1120	13252	10
1122	10790	10
1123	13262	10
1129	13272	10
1132	10800	10
1133	10810	16
1138	2677	10
1154	10826	19
1168	10845	10
1170	10855	29
1176	10884	10
1177	10894	10
1192	2687	10
1194	10904	10
1200	5226	20
1203	5246	20
1205	5266	40
1208	5306	29
1243	5335	99
1401	5434	19
1402	5453	10
1404	5463	10
1415	2697	10
1453	5473	10
1455	5483	10
1468	2707	10
1470	2717	10
1472	7583	10
1479	2727	10
1480	7593	426
1482	8019	10
1488	8029	30
1502	8059	19
1504	8078	18
1517	8096	43
1518	8139	10
1520	8149	10
1526	8159	10
1536	2737	10
1541	2747	10
1544	10914	10
1593	10924	10
1602	10934	30
1745	2757	10
1753	10964	10
1755	2767	10
1758	10974	101
1760	6708	10
1764	11075	10
1765	6718	10
1805	11085	18
1818	11103	10
1820	11113	10
1822	11123	10
1829	6728	10
1832	786	28
1834	814	50
1838	864	10
1862	874	10
1864	884	10
1869	894	19
1876	913	10
1894	923	30
1902	953	10
1906	963	19
1943	5493	19
2102	5512	56
2104	5568	21
2108	5589	28
2110	6738	10
2115	6748	10
2117	6758	10
2123	6768	10
2155	5617	10
2168	5627	19
2184	5646	31
2185	5677	92
2186	6778	10
2187	6788	10
2188	5769	10
2199	5779	10
2202	982	10
2204	992	10
2213	1002	30
2221	1032	20
2228	1052	131
2245	1183	10
2252	1193	37
2256	1230	100
2259	6798	10
2372	13282	10
2412	13292	10
2433	1330	10
2454	1340	10
2458	11133	19
2460	13302	10
2463	11152	10
2465	13312	10
2466	11162	49
2469	11211	10
2470	11221	20
2506	11241	29
2518	11270	65
2533	11335	139
2535	11474	36
2536	13322	10
2537	11510	39
2538	11549	19
2549	11568	10
2552	11578	76
2570	11654	10
2571	13332	10
2578	11664	10
2595	11674	10
2604	11684	21
2606	11705	10
2643	11715	19
2706	11734	27
2722	13342	10
2801	11761	137
2804	11898	10
2805	13352	10
2807	11908	10
2808	11918	19
2809	11937	49
2810	13362	10
2813	11986	48
2815	13372	10
2818	12034	10
2824	12044	10
2826	12054	59
2865	2777	10
2879	12113	20
2880	8169	73
2884	2787	10
2886	2797	10
2887	8242	19
2888	8261	70
2902	8331	10
2920	8341	20
2921	8361	10
2955	8371	10
3072	2807	10
3117	2817	10
3133	8381	10
3155	2827	10
3157	2837	10
3158	8391	10
3162	8401	10
3165	2847	10
3169	12133	39
3171	2857	10
3176	12172	10
3223	2867	10
3236	2877	10
3238	12182	10
3252	12192	10
3263	12202	48
3271	2887	10
3301	2897	10
3302	2907	10
3368	2917	10
3504	12250	10
3506	2927	10
3507	2937	10
3508	12260	10
3511	12270	10
3515	2947	10
3573	2957	10
3579	2967	10
3583	13382	10
3584	12280	307
3586	12587	10
3588	13392	10
3613	13402	10
3620	8411	39
3640	13412	10
3651	13422	10
3772	13432	10
3851	8450	10
3856	13442	10
3857	13452	10
3860	13462	10
3862	8460	10
3865	13472	10
3868	8470	10
3923	2977	10
3936	2987	10
3950	8480	10
3955	8490	10
3970	8500	40
3990	2997	10
4002	3007	10
4006	3017	10
4122	3027	10
4151	3037	10
4206	3047	10
4208	8540	10
4210	3057	10
4215	3067	10
4220	8550	10
4253	3077	10
4273	3087	10
4280	8560	238
4283	5789	10
4284	5799	10
4286	3097	10
4314	5809	47
4321	5856	58
4324	3107	10
4326	3117	10
4332	3127	10
4336	3137	10
4340	3147	10
4353	5914	36
4393	3157	10
4435	3167	10
4557	5950	21
4561	5971	20
4565	3177	10
4571	3187	10
4603	5991	10
4622	6001	10
4623	3197	10
4630	6011	30
4631	1350	10
4636	1360	28
4652	1388	20
4663	1408	71
4676	3207	10
4682	3217	10
4701	3227	10
4703	1479	10
4785	3237	10
4813	3247	10
4906	3257	10
4907	3267	10
4908	1489	56
4909	6808	10
4915	6818	10
4920	1545	90
4921	6828	10
4953	6838	10
4969	1635	10
4972	1645	19
4973	6848	10
4980	6858	10
4985	6868	10
4986	6878	10
4987	1664	21
5002	8798	49
5036	6888	10
5041	6898	10
5051	13482	10
5135	13492	10
5226	8847	50
5253	13502	10
5262	8897	10
5265	8907	39
5271	13512	10
5303	13522	10
5319	13532	10
5323	13542	10
5330	8946	36
5335	8982	19
5337	13552	10
5364	9001	10
5370	13562	10
5371	9011	10
5373	13572	10
5382	9595	10
5390	9605	10
5401	9615	10
5403	9021	39
5524	9060	10
5603	9625	10
5609	9635	10
5611	9645	10
5612	1685	10
5615	1695	28
5621	9655	10
5653	1723	135
5654	9665	10
5671	1858	58
5672	1916	10
5685	9675	10
5714	9685	10
5723	3277	10
5725	3287	10
5726	3297	10
5732	3307	10
5740	3317	10
5744	3327	10
5793	1926	127
5794	2053	10
5835	3337	10
5874	3347	10
5953	3357	10
5962	2063	10
5965	2073	10
5968	2083	10
5970	6041	26
5971	3367	10
6003	13582	10
6004	6067	19
6006	6086	97
6019	6183	27
6021	6210	29
6022	6239	10
6023	13592	10
6034	13602	10
6035	13612	10
6049	6249	20
6064	13622	10
6073	13632	10
6075	13642	10
6076	13652	10
6091	13662	10
6101	13672	10
6102	6269	54
6185	13682	10
6303	13692	10
6311	13702	10
6312	6323	10
6313	6333	10
6315	12597	51
6321	13712	10
6354	13722	10
6356	12648	10
6369	12658	10
6371	12668	10
6372	12678	10
6380	13732	10
6385	12688	129
6403	13742	10
6423	13752	10
6425	13762	10
6426	13772	10
6456	3377	10
6462	3387	10
6469	3397	10
6619	3407	10
6656	3417	10
6658	12817	10
6659	3427	10
6665	12827	10
6671	3437	10
6672	3447	10
6719	12837	38
6730	12875	27
6735	3457	10
6753	3467	10
6768	3477	10
6773	3487	10
6775	3497	10
6776	3507	10
6778	2093	19
6785	3517	10
6794	3527	10
6801	3537	10
6804	3547	10
6806	3557	10
6834	3567	10
7006	6908	10
7008	6918	10
7011	6928	10
7022	6938	10
7056	2112	10
7069	2122	10
7080	6948	10
7083	6958	10
7085	6968	10
7103	6978	10
7126	6988	10
7128	2132	10
7135	6998	10
7144	3577	10
7154	3587	10
7355	3597	10
7356	3607	10
7357	2142	18
7361	3617	10
7372	3627	10
7419	2160	27
7430	2187	10
7435	2197	10
7452	2207	40
7453	3637	10
7468	3647	10
7475	3657	10
7478	2247	10
7485	3667	10
7486	2257	50
7506	3677	10
7547	2307	20
7707	2327	10
7708	3687	10
7710	2337	205
7712	3697	10
7720	3707	10
7721	3717	10
7722	3727	10
7726	3737	10
7755	3747	10
7769	3757	10
7780	3767	10
7785	9695	10
7818	9705	10
7825	9715	10
7835	9725	10
7836	2542	19
7859	9735	10
7862	9745	10
7897	9755	10
7911	9765	10
8056	9775	10
8057	2561	19
8058	9785	10
8064	3777	10
8072	3787	10
8076	2580	19
8104	3797	10
8105	2599	10
8133	3807	10
8134	2609	39
8135	2648	29
8164	3817	10
8167	3827	10
8170	9070	30
8171	9100	10
8175	3837	10
8185	3847	10
8186	9110	28
8197	3857	10
8203	3867	10
8206	13782	10
8212	13792	10
8247	13802	10
8299	13812	10
8406	13822	10
8407	9138	10
8414	13832	10
8415	13842	10
8417	13852	10
8426	13862	10
8454	13872	10
8483	3877	10
8485	9148	78
8519	3887	10
8535	3897	10
8540	3907	10
8547	3917	10
8551	3927	10
8553	3937	10
8611	3947	10
8752	9226	50
8755	3957	10
8756	3967	10
8757	9276	28
8760	3977	10
8764	3987	10
8765	3997	10
8767	4007	10
8776	9304	105
8835	9409	19
8869	4017	10
8885	4027	10
8901	4037	10
8903	4047	10
8905	4057	10
9101	4067	10
9105	7008	10
9106	7018	10
9107	7028	10
9114	7038	10
9115	7048	10
9117	7058	10
9120	7068	10
9123	7078	10
9126	9428	20
9155	6343	19
9179	6362	10
9185	6372	80
9213	7088	10
9214	6452	10
9217	7098	10
9218	6462	10
9219	13882	10
9221	6472	10
9235	13892	10
9247	13902	10
9248	13912	10
9253	13922	10
9255	13932	10
9256	13942	10
9455	13952	10
9456	13962	10
9457	13972	10
9461	13982	10
9464	13992	10
9465	14002	10
9467	14012	10
9476	6482	10
9505	14022	10
9567	14032	10
9569	14042	10
9570	14052	10
9575	14062	10
9585	14072	10
9591	9795	10
9597	9805	10
9598	9815	10
9601	9825	10
9605	9835	10
9606	9845	10
9642	9855	10
9801	9865	10
9805	9875	10
9806	9885	10
9807	14082	10
9808	14092	10
9810	14102	10
9813	6492	53
9815	14112	10
9817	14122	10
9818	14132	10
9820	14142	10
9823	14152	10
9854	14162	10
9879	14172	10
9880	4077	10
9884	6545	70
9885	6615	93
9913	4087	10
9914	12902	10
9916	4097	10
9917	4107	10
9919	4117	10
9925	4127	10
9935	4137	10
9937	4147	10
9941	4157	10
9947	4167	10
9948	14182	10
9956	14192	10
9992	14202	10
9994	14212	10
10011	14222	11
10131	14233	11
10152	14244	11
10155	14255	11
10161	14266	11
10165	14277	11
10166	4177	11
10168	4188	11
10170	4199	11
10171	4210	11
10205	4221	11
10219	4232	11
10229	4243	11
10252	4254	11
10266	4265	11
10267	4276	11
10275	4287	11
10285	4298	11
10287	4309	11
10291	4320	11
10298	4331	11
10301	4342	11
10342	4353	11
10372	12912	11
10505	4364	11
10507	4375	11
10510	4386	11
10511	7108	11
10515	7119	11
10518	7130	11
10520	7141	11
10523	7152	11
10525	7163	11
10554	7174	11
10555	7185	11
10579	7196	11
10580	12923	47
10583	12970	29
10585	7207	11
10611	14288	11
10613	14299	11
10616	14310	11
10617	14321	11
10625	14332	11
10636	14343	11
10637	14354	11
10640	12999	11
10641	14365	11
10648	14376	11
10651	14387	11
10671	4397	11
10692	4408	11
10824	13010	11
10855	4419	11
10857	4430	11
10858	4441	11
10860	4452	11
10861	4463	11
10864	4474	11
10865	4485	11
10868	4496	11
10871	9895	11
10904	13021	21
10905	9906	11
10922	13042	11
10928	9917	11
10930	13053	110
10935	13163	21
10948	9928	11
10963	9939	11
10966	9950	11
10968	9961	11
10971	9972	11
10987	9983	11
10991	9994	11
11001	4507	11
11042	4518	11
11094	9448	70
11198	4529	11
```
