## Supplementary material for "Deep-mining of vertebrate genomes reveals an unexpected diversity of endogenous viral elements": pref_rescore1.index

```
0	0	112
1	223772	32
2	122439	41
3	122480	20
4	112	20
5	223804	31
6	132	40
7	172	20
8	122500	21
9	223835	21
10	192	91
11	223856	123
12	283	22
13	223979	21
14	305	189
15	224000	54
16	224054	21
17	494	148
18	224075	44
19	224119	141
20	224260	287
21	642	21
22	663	5177
23	224547	345
24	224892	73
25	224965	4691
26	122521	4744
27	5840	11174
28	229656	322
29	229978	3568
30	233546	762
31	234308	2591
32	330995	10
33	331005	10
34	331015	10
35	331025	10
36	331035	10
37	331045	10
38	236899	1069
39	331055	10
40	331065	10
41	331075	10
42	331085	10
43	331095	10
44	331105	10
45	331115	10
46	237968	2370
47	331125	10
48	240338	7244
49	17014	6282
50	127265	367
51	127632	70
52	127702	30
53	127732	32
54	127764	250
55	331135	10
56	331145	10
57	331155	10
58	331165	10
59	331175	10
60	128014	291
61	128305	31
62	128336	6451
63	23296	1012
64	331185	10
65	24308	398
66	24706	327
67	331195	10
68	25033	173
69	25206	43
70	331205	10
71	247582	2947
72	25249	388
73	25637	372
74	331215	10
75	331225	10
76	134787	21
77	331235	10
78	331245	10
79	134808	20
80	26009	21
81	134828	30
82	26030	81
83	134858	10
84	134868	1605
85	26111	87
86	331255	10
87	26198	1643
88	250529	1541
89	27841	172
90	136473	478
91	331265	10
92	28013	1537
93	252070	202
94	252272	1019
95	331275	10
96	29550	246
97	29796	96
98	29892	21
99	29913	52
100	29965	44
101	331285	11
102	30009	73
103	253291	165
104	30082	4074
105	331296	11
106	253456	593
107	331307	11
108	331318	11
109	331329	11
110	254049	93
111	254142	53
112	254195	1315
113	136951	183
114	137134	22
115	137156	43
116	137199	21
117	137220	277
118	137497	181
119	331340	11
120	34156	1115
121	137678	88
122	255510	142
123	331351	11
124	137766	33
125	137799	121
126	255652	66
127	137920	93
128	255718	307
129	138013	344
130	256025	128
131	138357	92
132	256153	971
133	331362	11
134	35271	22
135	35293	290
136	331373	11
137	364304	152
138	331384	11
139	138449	22
140	138471	1797
141	35583	908
142	364456	689
143	331395	11
144	257124	222
145	365145	282
146	257346	22
147	257368	233
148	36491	83
149	36574	22
150	36596	53
151	365427	42
152	257601	55
153	36649	22
154	257656	57
155	140268	161
156	331406	11
157	331417	11
158	36671	4697
159	140429	780
160	257713	4714
161	331428	11
162	141209	6498
163	41368	3871
164	331439	11
165	331450	11
166	331461	11
167	331472	11
168	331483	11
169	262427	219
170	331494	11
171	262646	439
172	331505	11
173	331516	11
174	263085	4236
175	267321	87
176	331527	11
177	331538	11
178	267408	612
179	331549	11
180	331560	11
181	331571	11
182	331582	11
183	331593	11
184	268020	138
185	331604	11
186	331615	11
187	331626	11
188	331637	11
189	331648	11
190	268158	22
191	268180	72
192	331659	11
193	268252	1412
194	269664	962
195	270626	74
196	270700	452
197	331670	11
198	271152	188
199	331681	11
200	271340	65
201	331692	11
202	331703	11
203	331714	11
204	331725	11
205	331736	11
206	331747	11
207	198044	11
208	331758	11
209	331769	11
210	198055	11
211	331780	11
212	198066	11
213	331791	11
214	198077	11
215	271405	968
216	272373	870
217	331802	11
218	198088	11
219	273243	346
220	273589	684
221	331813	11
222	198099	11
223	147707	62
224	331824	11
225	198110	11
226	331835	11
227	198121	11
228	331846	11
229	198132	11
230	331857	11
231	198143	11
232	331868	11
233	198154	11
234	331879	11
235	147769	1563
236	198165	11
237	331890	11
238	274273	910
239	275183	195
240	198176	11
241	275378	12201
242	149332	390
243	149722	1314
244	331901	11
245	198187	11
246	198198	11
247	151036	72
248	331912	11
249	198209	11
250	331923	11
251	198220	11
252	151108	136
253	331934	11
254	198231	11
255	331945	11
256	198242	11
257	331956	11
258	151244	32
259	198253	11
260	331967	11
261	151276	264
262	198264	11
263	331978	11
264	198275	11
265	331989	11
266	151540	198
267	151738	6371
268	198286	11
269	365469	670
270	332000	11
271	198297	11
272	366139	11146
273	332011	11
274	158109	2295
275	198308	11
276	332022	11
277	198319	11
278	160404	182
279	332033	11
280	198330	11
281	332044	11
282	198341	11
283	332055	11
284	160586	82
285	198352	11
286	160668	901
287	332066	11
288	198363	11
289	332077	11
290	332088	11
291	332099	11
292	161569	290
293	332110	11
294	161859	130
295	332121	11
296	332132	11
297	332143	11
298	161989	451
299	332154	11
300	162440	182
301	198374	11
302	162622	502
303	163124	121
304	332165	11
305	163245	686
306	198385	11
307	332176	11
308	198396	11
309	163931	22
310	332187	11
311	198407	11
312	332198	11
313	198418	11
314	332209	11
315	198429	11
316	198440	11
317	163953	44
318	332220	11
319	198451	11
320	332231	11
321	163997	45
322	198462	11
323	332242	11
324	198473	11
325	332253	11
326	198484	11
327	332264	11
328	401331	11
329	198495	11
330	198506	11
331	198517	11
332	164042	56
333	198528	11
334	198539	11
335	198550	11
336	198561	11
337	198572	11
338	198583	11
339	198594	11
340	198605	11
341	332275	11
342	287579	382
343	164098	372
344	198616	11
345	332286	11
346	287961	323
347	198627	11
348	288284	66
349	288350	43
350	288393	111
351	288504	74
352	288578	22
353	288600	22
354	288622	42
355	288664	22
356	288686	33
357	288719	22
358	288741	22
359	332297	11
360	288763	22
361	288785	95
362	288880	83
363	45239	23
364	45262	22
365	45284	22
366	45306	97
367	45403	45
368	45448	81
369	45529	22
370	45551	22
371	45573	275
372	45848	22
373	45870	22
374	198638	11
375	45892	76
376	332308	11
377	198649	11
378	332319	11
379	198660	11
380	164470	863
381	332330	11
382	198671	11
383	401342	11
384	332341	11
385	198682	11
386	401353	11
387	332352	11
388	198693	11
389	401364	11
390	332363	11
391	198704	11
392	401375	11
393	332374	11
394	198715	11
395	401386	11
396	332385	11
397	198726	11
398	401397	11
399	332396	11
400	198737	11
401	45968	406
402	46374	53
403	46427	72
404	401408	11
405	332407	11
406	401419	11
407	198748	11
408	332418	11
409	401430	11
410	198759	11
411	332429	11
412	401441	11
413	46499	349
414	198770	11
415	332440	11
416	46848	428
417	401452	11
418	198781	11
419	165333	61
420	165394	63
421	288963	11
422	165457	970
423	332451	11
424	288974	403
425	401463	11
426	198792	11
427	47276	22
428	47298	30
429	47328	74
430	47402	73
431	47475	23
432	332462	11
433	289377	33
434	289410	11
435	47498	232
436	198803	11
437	289421	22
438	401474	11
439	289443	67
440	166427	171
441	289510	43
442	332473	11
443	198814	11
444	401485	11
445	289553	45
446	198825	11
447	289598	42
448	166598	22
449	166620	22
450	289640	33
451	166642	22
452	289673	81
453	166664	44
454	47730	44
455	377285	893
456	401496	11
457	198836	11
458	401507	11
459	198847	11
460	166708	63
461	166771	101
462	166872	93
463	401518	11
464	166965	184
465	167149	22
466	167171	43
467	167214	21
468	167235	292
469	167527	61
470	198858	11
471	332484	11
472	167588	66
473	47774	251
474	167654	40
475	167694	33
476	401529	11
477	167727	66
478	167793	33
479	198869	11
480	167826	122
481	167948	128
482	168076	4820
483	401540	11
484	48025	11
485	48036	22
486	48058	310
487	48368	211
488	48579	148
489	332495	11
490	48727	23
491	198880	11
492	48750	1653
493	289754	232
494	401551	11
495	289986	63
496	332506	11
497	290049	22
498	290071	233
499	198891	11
500	290304	22
501	290326	62
502	290388	294
503	50403	55
504	50458	23
505	50481	22
506	401562	11
507	50503	22
508	332517	11
509	198902	11
510	50525	402
511	401573	11
512	332528	11
513	172896	1048
514	198913	11
515	401584	11
516	332539	11
517	198924	11
518	401595	11
519	332550	11
520	401606	11
521	198935	11
522	50927	455
523	332561	11
524	198946	11
525	401617	11
526	51382	167
527	332572	11
528	401628	11
529	198957	11
530	332583	11
531	401639	11
532	198968	11
533	332594	11
534	401650	11
535	198979	11
536	332605	11
537	198990	11
538	332616	11
539	199001	11
540	332627	11
541	51549	22
542	51571	33
543	199012	11
544	332638	11
545	199023	11
546	51604	75
547	51679	734
548	332649	11
549	173944	137
550	174081	175
551	52413	98
552	199034	11
553	401661	11
554	332660	11
555	52511	52
556	332671	11
557	332682	11
558	52563	1527
559	332693	11
560	332704	11
561	174256	34
562	332715	11
563	332726	11
564	174290	87
565	332737	11
566	332748	11
567	332759	11
568	332770	11
569	332781	11
570	174377	52
571	332792	11
572	332803	11
573	332814	11
574	332825	11
575	332836	11
576	174429	108
577	332847	11
578	332858	11
579	174537	34
580	332869	11
581	401672	11
582	332880	11
583	401683	11
584	332891	11
585	199045	11
586	174571	98
587	401694	11
588	332902	11
589	199056	11
590	174669	45
591	401705	11
592	174714	102
593	332913	11
594	199067	11
595	401716	11
596	174816	275
597	332924	11
598	175091	89
599	199078	11
600	401727	11
601	332935	11
602	199089	11
603	175180	138
604	401738	11
605	332946	11
606	199100	11
607	401749	11
608	332957	11
609	175318	34
610	199111	11
611	401760	11
612	332968	11
613	199122	11
614	175352	161
615	401771	11
616	332979	11
617	175513	88
618	199133	11
619	401782	11
620	175601	83
621	332990	11
622	401793	11
623	54090	102
624	199144	11
625	333001	11
626	401804	11
627	199155	11
628	333012	11
629	401815	11
630	199166	11
631	333023	11
632	54192	88
633	401826	11
634	199177	11
635	333034	11
636	199188	11
637	401837	11
638	333045	11
639	199199	11
640	401848	11
641	333056	11
642	199210	11
643	401859	11
644	54280	169
645	54449	130
646	333067	11
647	401870	11
648	199221	11
649	333078	11
650	199232	11
651	401881	11
652	54579	67
653	333089	11
654	401892	11
655	199243	11
656	54646	34
657	333100	11
658	401903	11
659	199254	11
660	290682	667
661	333111	11
662	199265	11
663	54680	21
664	401914	11
665	333122	11
666	54701	655
667	199276	11
668	401925	11
669	333133	11
670	401936	11
671	199287	11
672	378178	11
673	333144	11
674	401947	11
675	55356	667
676	199298	11
677	333155	11
678	401958	11
679	199309	11
680	333166	11
681	401969	11
682	199320	11
683	333177	11
684	401980	11
685	199331	11
686	333188	11
687	378189	130
688	401991	11
689	199342	11
690	333199	11
691	199353	11
692	402002	11
693	333210	11
694	402013	11
695	199364	11
696	333221	11
697	291349	324
698	333232	11
699	333243	11
700	378319	62
701	333254	11
702	378381	44
703	291673	34
704	378425	22
705	291707	22
706	378447	52
707	56023	33
708	56056	41
709	378499	23
710	333265	11
711	291729	22
712	291751	100
713	378522	63
714	56097	23
715	291851	66
716	378585	22
717	378607	42
718	56120	22
719	56142	46
720	378649	22
721	56188	22
722	291917	256
723	56210	22
724	56232	22
725	333276	11
726	333287	11
727	333298	11
728	333309	11
729	292173	88
730	333320	11
731	402024	11
732	333331	11
733	333342	11
734	402035	11
735	333353	11
736	402046	11
737	333364	11
738	402057	11
739	402068	11
740	333375	11
741	402079	11
742	333386	11
743	402090	11
744	333397	11
745	402101	11
746	333408	11
747	402112	11
748	402123	11
749	333419	11
750	402134	11
751	333430	11
752	56254	82
753	292261	53
754	56336	32
755	292314	22
756	56368	22
757	402145	11
758	333441	11
759	402156	11
760	333452	11
761	402167	11
762	292336	143
763	333463	11
764	402178	11
765	333474	11
766	56390	11
767	378671	11
768	292479	77
769	378682	40
770	378722	190
771	292556	42
772	378912	11
773	402189	11
774	292598	280
775	333485	11
776	402200	11
777	333496	11
778	56401	22
779	56423	32
780	56455	84
781	378923	82
782	56539	23
783	292878	33
784	175684	33
785	379005	51
786	402211	11
787	175717	11
788	175728	22
789	333507	11
790	402222	11
791	175750	11
792	175761	23
793	199375	11
794	333518	11
795	402233	11
796	199386	11
797	333529	11
798	292911	44
799	175784	22
800	56562	22
801	379056	76
802	292955	22
803	56584	83
804	402244	11
805	199397	11
806	333540	11
807	402255	11
808	199408	11
809	333551	11
810	199419	11
811	292977	23
812	293000	123
813	56667	32
814	293123	22
815	293145	185
816	56699	22
817	56721	44
818	56765	22
819	56787	104
820	402266	11
821	333562	11
822	175806	66
823	402277	11
824	293330	93
825	175872	42
826	199430	11
827	333573	11
828	56891	66
829	175914	34
830	56957	122
831	402288	11
832	199441	11
833	175948	6415
834	333584	11
835	379132	21
836	57079	44
837	199452	11
838	402299	11
839	293423	22
840	333595	11
841	293445	23
842	402310	11
843	199463	11
844	333606	11
845	402321	11
846	293468	85
847	199474	11
848	57123	22
849	379153	132
850	333617	11
851	293553	23
852	57145	22
853	293576	42
854	379285	106
855	57167	23
856	199485	11
857	333628	11
858	293618	22
859	402332	11
860	199496	11
861	333639	11
862	402343	11
863	199507	11
864	333650	11
865	402354	11
866	199518	11
867	293640	55
868	333661	11
869	402365	11
870	57190	22
871	199529	11
872	333672	11
873	402376	11
874	199540	11
875	333683	11
876	402387	11
877	199551	11
878	333694	11
879	402398	11
880	199562	11
881	333705	11
882	402409	11
883	199573	11
884	333716	11
885	402420	11
886	199584	11
887	333727	11
888	199595	11
889	402431	11
890	333738	11
891	199606	11
892	57212	83
893	379391	175
894	402442	11
895	333749	11
896	199617	11
897	293695	75
898	293770	420
899	402453	11
900	57295	183
901	379566	32
902	379598	45
903	333760	11
904	199628	11
905	402464	11
906	402475	11
907	402486	11
908	402497	11
909	379643	34
910	402508	11
911	402519	11
912	402530	11
913	199639	11
914	379677	68
915	402541	11
916	402552	11
917	199650	11
918	402563	11
919	199661	11
920	402574	11
921	199672	11
922	402585	11
923	333771	11
924	199683	11
925	402596	11
926	333782	11
927	379745	98
928	199694	11
929	402607	11
930	333793	11
931	199705	11
932	402618	11
933	333804	11
934	199716	11
935	402629	11
936	333815	11
937	199727	11
938	402640	11
939	333826	11
940	199738	11
941	294190	22
942	402651	11
943	333837	11
944	199749	11
945	402662	11
946	333848	11
947	199760	11
948	333859	11
949	402673	11
950	199771	11
951	402684	11
952	333870	11
953	199782	11
954	333881	11
955	294212	43
956	402695	11
957	57478	197
958	199793	11
959	402706	11
960	333892	11
961	199804	11
962	333903	11
963	402717	11
964	199815	11
965	333914	11
966	402728	11
967	199826	11
968	294255	44
969	333925	11
970	402739	11
971	379843	83
972	199837	11
973	402750	11
974	199848	11
975	333936	11
976	199859	11
977	402761	11
978	333947	11
979	199870	11
980	402772	11
981	89862	11
982	333958	11
983	294299	89
984	199881	11
985	402783	11
986	333969	11
987	89873	11
988	402794	11
989	199892	11
990	333980	11
991	89884	11
992	402805	11
993	379926	21
994	199903	11
995	379947	100
996	333991	11
997	89895	11
998	402816	11
999	199914	11
1000	334002	12
1001	89906	12
1002	294388	54
1003	402827	12
1004	199925	12
1005	334014	12
1006	402839	12
1007	89918	12
1008	199937	12
1009	334026	12
1010	402851	12
1011	199949	12
1012	89930	12
1013	334038	12
1014	57675	22
1015	402863	12
1016	57697	12
1017	199961	12
1018	294442	32
1019	89942	12
1020	334050	12
1021	402875	12
1022	199973	12
1023	89954	12
1024	334062	12
1025	402887	12
1026	89966	12
1027	199985	12
1028	402899	12
1029	334074	12
1030	89978	12
1031	380047	45
1032	199997	12
1033	402911	12
1034	334086	12
1035	89990	12
1036	200009	12
1037	200021	12
1038	200033	12
1039	200045	12
1040	200057	12
1041	200069	12
1042	200081	12
1043	57709	274
1044	200093	12
1045	294474	78
1046	380092	172
1047	200105	12
1048	200117	12
1049	200129	12
1050	200141	12
1051	294552	67
1052	200153	12
1053	380264	62
1054	294619	34
1055	380326	23
1056	294653	23
1057	294676	33
1058	294709	34
1059	294743	74
1060	57983	24
1061	200165	12
1062	58007	23
1063	294817	95
1064	58030	91
1065	200177	12
1066	58121	23
1067	294912	24
1068	294936	23
1069	58144	23
1070	294959	23
1071	58167	23
1072	294982	23
1073	200189	12
1074	58190	23
1075	58213	23
1076	200201	12
1077	200213	12
1078	200225	12
1079	200237	12
1080	295005	108
1081	200249	12
1082	200261	12
1083	200273	12
1084	58236	123
1085	200285	12
1086	200297	12
1087	200309	12
1088	200321	12
1089	200333	12
1090	200345	12
1091	200357	12
1092	200369	12
1093	200381	12
1094	334098	12
1095	200393	12
1096	334110	12
1097	200405	12
1098	334122	12
1099	200417	12
1100	334134	12
1101	200429	12
1102	334146	12
1103	295113	84
1104	58359	95
1105	295197	34
1106	200441	12
1107	58454	23
1108	295231	23
1109	334158	12
1110	200453	12
1111	402923	12
1112	334170	12
1113	200465	12
1114	402935	12
1115	334182	12
1116	200477	12
1117	402947	12
1118	58477	12
1119	295254	75
1120	334194	12
1121	58489	90
1122	295329	44
1123	402959	12
1124	200489	12
1125	402971	12
1126	334206	12
1127	200501	12
1128	58579	12
1129	402983	12
1130	58591	33
1131	295373	75
1132	58624	181
1133	295448	84
1134	58805	32
1135	295532	64
1136	58837	23
1137	295596	23
1138	200513	12
1139	334218	12
1140	402995	12
1141	200525	12
1142	334230	12
1143	295619	24
1144	403007	12
1145	58860	133
1146	334242	12
1147	200537	12
1148	403019	12
1149	295643	45
1150	295688	23
1151	295711	24
1152	58993	35
1153	295735	23
1154	295758	65
1155	334254	12
1156	403031	12
1157	334266	12
1158	403043	12
1159	334278	12
1160	403055	12
1161	334290	12
1162	59028	24
1163	295823	92
1164	59052	63
1165	200549	12
1166	334302	12
1167	295915	23
1168	295938	45
1169	59115	122
1170	295983	34
1171	59237	33
1172	200561	12
1173	334314	12
1174	200573	12
1175	59270	135
1176	296017	12
1177	296029	184
1178	334326	12
1179	200585	12
1180	334338	12
1181	59405	114
1182	200597	12
1183	334350	12
1184	182363	23
1185	200609	12
1186	334362	12
1187	182386	23
1188	90002	12
1189	200621	12
1190	182409	23
1191	200633	12
1192	200645	12
1193	90014	12
1194	296213	85
1195	200657	12
1196	90026	12
1197	182432	88
1198	59519	12
1199	59531	23
1200	296298	222
1201	334374	12
1202	59554	24
1203	182520	64
1204	59578	112
1205	182584	255
1206	296520	24
1207	200669	12
1208	59690	715
1209	296544	23
1210	334386	12
1211	200681	12
1212	182839	22
1213	182861	79
1214	334398	12
1215	200693	12
1216	334410	12
1217	200705	12
1218	334422	12
1219	200717	12
1220	334434	12
1221	200729	12
1222	403067	12
1223	334446	12
1224	200741	12
1225	403079	12
1226	334458	12
1227	200753	12
1228	403091	12
1229	334470	12
1230	200765	12
1231	403103	12
1232	90038	12
1233	200777	12
1234	200789	12
1235	200801	12
1236	200813	12
1237	200825	12
1238	334482	12
1239	200837	12
1240	334494	12
1241	200849	12
1242	334506	12
1243	182940	63
1244	296567	32
1245	200861	12
1246	334518	12
1247	200873	12
1248	334530	12
1249	200885	12
1250	334542	12
1251	200897	12
1252	296599	33
1253	296632	46
1254	334554	12
1255	296678	46
1256	334566	12
1257	200909	12
1258	334578	12
1259	200921	12
1260	183003	35
1261	334590	12
1262	296724	101
1263	200933	12
1264	334602	12
1265	200945	12
1266	183038	33
1267	334614	12
1268	183071	34
1269	200957	12
1270	334626	12
1271	200969	12
1272	60405	66
1273	334638	12
1274	200981	12
1275	90050	12
1276	334650	12
1277	200993	12
1278	334662	12
1279	90062	12
1280	334674	12
1281	201005	12
1282	90074	12
1283	334686	12
1284	201017	12
1285	90086	12
1286	334698	12
1287	201029	12
1288	90098	12
1289	334710	12
1290	90110	12
1291	201041	12
1292	183105	23
1293	334722	12
1294	201053	12
1295	334734	12
1296	201065	12
1297	334746	12
1298	201077	12
1299	334758	12
1300	201089	12
1301	334770	12
1302	201101	12
1303	90122	12
1304	334782	12
1305	201113	12
1306	296825	45
1307	90134	12
1308	334794	12
1309	90146	12
1310	201125	12
1311	334806	12
1312	201137	12
1313	90158	12
1314	334818	12
1315	201149	12
1316	90170	12
1317	334830	12
1318	90182	12
1319	183128	90
1320	296870	33
1321	201161	12
1322	334842	12
1323	201173	12
1324	90194	12
1325	60471	11784
1326	334854	12
1327	201185	12
1328	90206	12
1329	334866	12
1330	90218	12
1331	201197	12
1332	334878	12
1333	90230	12
1334	201209	12
1335	334890	12
1336	201221	12
1337	90242	12
1338	334902	12
1339	201233	12
1340	296903	187
1341	183218	22
1342	90254	12
1343	334914	12
1344	90266	12
1345	201245	12
1346	334926	12
1347	90278	12
1348	201257	12
1349	183240	130
1350	334938	12
1351	183370	23
1352	90290	12
1353	201269	12
1354	334950	12
1355	90302	12
1356	201281	12
1357	334962	12
1358	90314	12
1359	201293	12
1360	334974	12
1361	201305	12
1362	90326	12
1363	334986	12
1364	201317	12
1365	90338	12
1366	334998	12
1367	403115	12
1368	335010	12
1369	335022	12
1370	335034	12
1371	335046	12
1372	335058	12
1373	90350	12
1374	335070	12
1375	335082	12
1376	90362	12
1377	335094	12
1378	90374	12
1379	335106	12
1380	90386	12
1381	335118	12
1382	90398	12
1383	335130	12
1384	90410	12
1385	335142	12
1386	90422	12
1387	90434	12
1388	335154	12
1389	90446	12
1390	201329	12
1391	335166	12
1392	90458	12
1393	201341	12
1394	335178	12
1395	297090	24
1396	183393	79
1397	90470	12
1398	201353	12
1399	297114	22
1400	335190	12
1401	297136	105
1402	183472	67
1403	183539	76
1404	297241	34
1405	90482	12
1406	380349	23
1407	183615	33
1408	297275	23
1409	380372	23
1410	297298	24
1411	183648	91
1412	183739	23
1413	201365	12
1414	183762	173
1415	335202	12
1416	183935	23
1417	297322	24
1418	297346	23
1419	183958	23
1420	297369	23
1421	183981	43
1422	297392	23
1423	201377	12
1424	184024	23
1425	297415	23
1426	335214	12
1427	90494	12
1428	335226	12
1429	90506	12
1430	184047	88
1431	201389	12
1432	90518	12
1433	335238	12
1434	201401	12
1435	90530	12
1436	335250	12
1437	201413	12
1438	90542	12
1439	335262	12
1440	201425	12
1441	90554	12
1442	335274	12
1443	90566	12
1444	201437	12
1445	335286	12
1446	90578	12
1447	201449	12
1448	335298	12
1449	90590	12
1450	201461	12
1451	335310	12
1452	201473	12
1453	297438	263
1454	184135	52
1455	184187	34
1456	184221	22
1457	90602	12
1458	335322	12
1459	201485	12
1460	90614	12
1461	335334	12
1462	201497	12
1463	90626	12
1464	335346	12
1465	201509	12
1466	90638	12
1467	335358	12
1468	90650	12
1469	184243	55
1470	201521	12
1471	184298	35
1472	297701	44
1473	184333	23
1474	335370	12
1475	90662	12
1476	201533	12
1477	335382	12
1478	90674	12
1479	201545	12
1480	297745	12
1481	335394	12
1482	184356	181
1483	184537	12
1484	184549	22
1485	184571	54
1486	184625	22
1487	380395	23
1488	184647	12
1489	90686	12
1490	201557	12
1491	335406	12
1492	380418	23
1493	184659	24
1494	90698	12
1495	335418	12
1496	201569	12
1497	90710	12
1498	335430	12
1499	184683	45
1500	380441	23
1501	380464	24
1502	184728	89
1503	380488	23
1504	184817	86
1505	201581	12
1506	90722	12
1507	335442	12
1508	380511	22
1509	201593	12
1510	90734	12
1511	90746	12
1512	380533	24
1513	380557	46
1514	380603	23
1515	201605	12
1516	335454	12
1517	380626	78
1518	184903	45
1519	90758	12
1520	184948	34
1521	184982	24
1522	201617	12
1523	335466	12
1524	90770	12
1525	185006	23
1526	185029	12
1527	185041	153
1528	380704	23
1529	335478	12
1530	201629	12
1531	380727	124
1532	90782	12
1533	335490	12
1534	185194	23
1535	185217	12
1536	90794	12
1537	185229	23
1538	201641	12
1539	335502	12
1540	380851	23
1541	201653	12
1542	380874	24
1543	90806	12
1544	185252	86
1545	335514	12
1546	185338	45
1547	185383	55
1548	90818	12
1549	185438	23
1550	201665	12
1551	403127	12
1552	185461	23
1553	185484	23
1554	185507	126
1555	335526	12
1556	335538	12
1557	201677	12
1558	335550	12
1559	185633	23
1560	185656	24
1561	201689	12
1562	185680	111
1563	335562	12
1564	201701	12
1565	335574	12
1566	335586	12
1567	201713	12
1568	335598	12
1569	201725	12
1570	335610	12
1571	201737	12
1572	90830	12
1573	335622	12
1574	201749	12
1575	90842	12
1576	185791	101
1577	335634	12
1578	201761	12
1579	90854	12
1580	335646	12
1581	201773	12
1582	90866	12
1583	335658	12
1584	201785	12
1585	90878	12
1586	335670	12
1587	201797	12
1588	90890	12
1589	335682	12
1590	201809	12
1591	90902	12
1592	335694	12
1593	185892	43
1594	185935	195
1595	201821	12
1596	90914	12
1597	335706	12
1598	201833	12
1599	90926	12
1600	335718	12
1601	201845	12
1602	186130	164
1603	90938	12
1604	201857	12
1605	90950	12
1606	201869	12
1607	90962	12
1608	201881	12
1609	90974	12
1610	90986	12
1611	201893	12
1612	335730	12
1613	90998	12
1614	380898	23
1615	201905	12
1616	335742	12
1617	91010	12
1618	201917	12
1619	335754	12
1620	91022	12
1621	201929	12
1622	380921	44
1623	335766	12
1624	91034	12
1625	403139	12
1626	201941	12
1627	335778	12
1628	91046	12
1629	403151	12
1630	201953	12
1631	335790	12
1632	91058	12
1633	403163	12
1634	201965	12
1635	335802	12
1636	91070	12
1637	403175	12
1638	380965	45
1639	201977	12
1640	335814	12
1641	91082	12
1642	186294	55
1643	403187	12
1644	201989	12
1645	381010	202
1646	335826	12
1647	91094	12
1648	186349	90
1649	403199	12
1650	202001	12
1651	335838	12
1652	403211	12
1653	186439	79
1654	91106	12
1655	202013	12
1656	335850	12
1657	403223	12
1658	91118	12
1659	202025	12
1660	335862	12
1661	91130	12
1662	403235	12
1663	335874	12
1664	202037	12
1665	91142	12
1666	403247	12
1667	335886	12
1668	202049	12
1669	91154	12
1670	403259	12
1671	335898	12
1672	202061	12
1673	91166	12
1674	403271	12
1675	335910	12
1676	202073	12
1677	403283	12
1678	91178	12
1679	335922	12
1680	202085	12
1681	403295	12
1682	91190	12
1683	335934	12
1684	202097	12
1685	403307	12
1686	403319	12
1687	403331	12
1688	381212	92
1689	403343	12
1690	403355	12
1691	186518	67
1692	403367	12
1693	403379	12
1694	403391	12
1695	91202	12
1696	403403	12
1697	91214	12
1698	403415	12
1699	91226	12
1700	403427	12
1701	381304	23
1702	91238	12
1703	202109	12
1704	91250	12
1705	202121	12
1706	91262	12
1707	403439	12
1708	202133	12
1709	91274	12
1710	403451	12
1711	202145	12
1712	91286	12
1713	403463	12
1714	202157	12
1715	91298	12
1716	403475	12
1717	202169	12
1718	91310	12
1719	202181	12
1720	91322	12
1721	403487	12
1722	202193	12
1723	91334	12
1724	186585	33
1725	202205	12
1726	403499	12
1727	91346	12
1728	202217	12
1729	91358	12
1730	202229	12
1731	91370	12
1732	202241	12
1733	91382	12
1734	202253	12
1735	91394	12
1736	202265	12
1737	91406	12
1738	91418	12
1739	202277	12
1740	335946	12
1741	91430	12
1742	202289	12
1743	335958	12
1744	91442	12
1745	202301	12
1746	335970	12
1747	91454	12
1748	202313	12
1749	335982	12
1750	91466	12
1751	202325	12
1752	91478	12
1753	381327	55
1754	186618	162
1755	202337	12
1756	381382	23
1757	381405	23
1758	381428	66
1759	186780	23
1760	335994	12
1761	91490	12
1762	186803	23
1763	202349	12
1764	186826	91
1765	91502	12
1766	186917	23
1767	381494	24
1768	186940	24
1769	381518	23
1770	381541	23
1771	381564	83
1772	336006	12
1773	186964	34
1774	186998	23
1775	187021	23
1776	381647	23
1777	202361	12
1778	91514	12
1779	202373	12
1780	381670	87
1781	91526	12
1782	202385	12
1783	336018	12
1784	91538	12
1785	202397	12
1786	336030	12
1787	91550	12
1788	202409	12
1789	336042	12
1790	91562	12
1791	202421	12
1792	336054	12
1793	91574	12
1794	202433	12
1795	336066	12
1796	91586	12
1797	202445	12
1798	336078	12
1799	91598	12
1800	202457	12
1801	336090	12
1802	91610	12
1803	187044	84
1804	202469	12
1805	381757	33
1806	187128	34
1807	336102	12
1808	202481	12
1809	91622	12
1810	336114	12
1811	202493	12
1812	336126	12
1813	91634	12
1814	336138	12
1815	202505	12
1816	91646	12
1817	336150	12
1818	381790	12
1819	91658	12
1820	381802	426
1821	202517	12
1822	187162	46
1823	72255	23
1824	336162	12
1825	187208	23
1826	91670	12
1827	202529	12
1828	336174	12
1829	91682	12
1830	72278	31
1831	403511	12
1832	187231	134
1833	202541	12
1834	72309	12
1835	187365	33
1836	187398	23
1837	382228	23
1838	187421	12
1839	202553	12
1840	202565	12
1841	202577	12
1842	187433	23
1843	202589	12
1844	202601	12
1845	202613	12
1846	202625	12
1847	202637	12
1848	202649	12
1849	382251	55
1850	187456	23
1851	187479	24
1852	382306	55
1853	72321	23
1854	187503	53
1855	202661	12
1856	202673	12
1857	202685	12
1858	202697	12
1859	91694	12
1860	202709	12
1861	202721	12
1862	72344	167
1863	382361	46
1864	187556	53
1865	202733	12
1866	202745	12
1867	382407	23
1868	202757	12
1869	187609	171
1870	382430	32
1871	202769	12
1872	382462	22
1873	91706	12
1874	202781	12
1875	72511	119
1876	382484	33
1877	202793	12
1878	382517	54
1879	202805	12
1880	91718	12
1881	202817	12
1882	91730	12
1883	202829	12
1884	382571	53
1885	91742	12
1886	382624	22
1887	382646	23
1888	202841	12
1889	91754	12
1890	187780	23
1891	403523	12
1892	202853	12
1893	403535	12
1894	382669	84
1895	187803	76
1896	187879	45
1897	91766	12
1898	382753	34
1899	187924	52
1900	202865	12
1901	382787	22
1902	382809	84
1903	187976	63
1904	382893	23
1905	403547	12
1906	188039	63
1907	72630	101
1908	91778	12
1909	188102	23
1910	202877	12
1911	403559	12
1912	91790	12
1913	72731	56
1914	202889	12
1915	403571	12
1916	91802	12
1917	202901	12
1918	403583	12
1919	91814	12
1920	202913	12
1921	403595	12
1922	91826	12
1923	202925	12
1924	403607	12
1925	91838	12
1926	202937	12
1927	403619	12
1928	91850	12
1929	202949	12
1930	403631	12
1931	91862	12
1932	202961	12
1933	403643	12
1934	202973	12
1935	403655	12
1936	202985	12
1937	403667	12
1938	202997	12
1939	403679	12
1940	203009	12
1941	403691	12
1942	203021	12
1943	382916	94
1944	72787	34
1945	91874	12
1946	203033	12
1947	403703	12
1948	91886	12
1949	203045	12
1950	403715	12
1951	91898	12
1952	383010	94
1953	72821	1333
1954	203057	12
1955	403727	12
1956	91910	12
1957	203069	12
1958	403739	12
1959	91922	12
1960	203081	12
1961	91934	12
1962	403751	12
1963	203093	12
1964	383104	44
1965	403763	12
1966	91946	12
1967	203105	12
1968	403775	12
1969	91958	12
1970	203117	12
1971	383148	23
1972	403787	12
1973	91970	12
1974	203129	12
1975	203141	12
1976	403799	12
1977	91982	12
1978	203153	12
1979	403811	12
1980	91994	12
1981	203165	12
1982	92006	12
1983	403823	12
1984	203177	12
1985	403835	12
1986	92018	12
1987	383171	197
1988	383368	46
1989	203189	12
1990	403847	12
1991	92030	12
1992	383414	23
1993	203201	12
1994	403859	12
1995	383437	122
1996	92042	12
1997	336186	12
1998	383559	110
1999	203213	12
2000	203225	12
2001	203237	12
2002	203249	12
2003	383669	79
2004	203261	12
2005	203273	12
2006	203285	12
2007	203297	12
2008	203309	12
2009	203321	12
2010	203333	12
2011	203345	12
2012	203357	12
2013	203369	12
2014	203381	12
2015	203393	12
2016	203405	12
2017	403871	12
2018	203417	12
2019	403883	12
2020	383748	12
2021	203429	12
2022	403895	12
2023	203441	12
2024	403907	12
2025	203453	12
2026	92054	12
2027	403919	12
2028	203465	12
2029	92066	12
2030	403931	12
2031	203477	12
2032	92078	12
2033	403943	12
2034	203489	12
2035	92090	12
2036	403955	12
2037	203501	12
2038	336198	12
2039	92102	12
2040	403967	12
2041	203513	12
2042	336210	12
2043	92114	12
2044	403979	12
2045	203525	12
2046	336222	12
2047	403991	12
2048	383760	23
2049	92126	12
2050	203537	12
2051	383783	53
2052	336234	12
2053	404003	12
2054	92138	12
2055	203549	12
2056	336246	12
2057	404015	12
2058	92150	12
2059	203561	12
2060	336258	12
2061	404027	12
2062	92162	12
2063	203573	12
2064	336270	12
2065	404039	12
2066	92174	12
2067	336282	12
2068	383836	94
2069	203585	12
2070	404051	12
2071	92186	12
2072	336294	12
2073	203597	12
2074	404063	12
2075	92198	12
2076	336306	12
2077	203609	12
2078	404075	12
2079	92210	12
2080	203621	12
2081	336318	12
2082	404087	12
2083	92222	12
2084	74154	192
2085	203633	12
2086	336330	12
2087	92234	12
2088	404099	12
2089	336342	12
2090	203645	12
2091	92246	12
2092	404111	12
2093	336354	12
2094	203657	12
2095	404123	12
2096	383930	33
2097	92258	12
2098	203669	12
2099	336366	12
2100	404135	12
2101	92270	12
2102	383963	4787
2103	74346	34
2104	74380	34
2105	74414	24
2106	74438	23
2107	297757	34
2108	74461	34
2109	297791	23
2110	336378	12
2111	203681	12
2112	297814	23
2113	404147	12
2114	92282	12
2115	336390	12
2116	74495	63
2117	203693	12
2118	297837	24
2119	74558	23
2120	297861	23
2121	74581	23
2122	92294	12
2123	404159	12
2124	297884	23
2125	74604	23
2126	74627	23
2127	203705	12
2128	336402	12
2129	404171	12
2130	74650	98
2131	92306	12
2132	336414	12
2133	203717	12
2134	92318	12
2135	404183	12
2136	336426	12
2137	203729	12
2138	92330	12
2139	404195	12
2140	203741	12
2141	203753	12
2142	203765	12
2143	203777	12
2144	203789	12
2145	203801	12
2146	203813	12
2147	203825	12
2148	203837	12
2149	203849	12
2150	203861	12
2151	203873	12
2152	203885	12
2153	297907	84
2154	203897	12
2155	74748	34
2156	203909	12
2157	203921	12
2158	203933	12
2159	203945	12
2160	203957	12
2161	203969	12
2162	203981	12
2163	203993	12
2164	204005	12
2165	204017	12
2166	204029	12
2167	204041	12
2168	297991	12
2169	74782	58
2170	298003	32
2171	204053	12
2172	336438	12
2173	74840	23
2174	204065	12
2175	336450	12
2176	298035	83
2177	204077	12
2178	336462	12
2179	74863	23
2180	74886	23
2181	204089	12
2182	298118	23
2183	204101	12
2184	298141	12
2185	74909	130
2186	204113	12
2187	204125	12
2188	75039	12
2189	204137	12
2190	204149	12
2191	404207	12
2192	188125	23
2193	204161	12
2194	404219	12
2195	204173	12
2196	404231	12
2197	92342	12
2198	204185	12
2199	298153	43
2200	188148	23
2201	404243	12
2202	188171	45
2203	92354	12
2204	298196	87
2205	404255	12
2206	204197	12
2207	404267	12
2208	204209	12
2209	92366	12
2210	404279	12
2211	204221	12
2212	92378	12
2213	75051	144
2214	188216	33
2215	404291	12
2216	204233	12
2217	298283	23
2218	92390	12
2219	404303	12
2220	204245	12
2221	188249	116
2222	92402	12
2223	404315	12
2224	204257	12
2225	92414	12
2226	298306	22
2227	404327	12
2228	298328	11137
2229	204269	12
2230	92426	12
2231	404339	12
2232	204281	12
2233	92438	12
2234	75195	55
2235	404351	12
2236	204293	12
2237	188365	23
2238	92450	12
2239	204305	12
2240	75250	23
2241	404363	12
2242	188388	24
2243	92462	12
2244	75273	32
2245	188412	139
2246	404375	12
2247	204317	12
2248	92474	12
2249	75305	52
2250	75357	52
2251	188551	22
2252	75409	43
2253	188573	23
2254	188596	23
2255	204329	12
2256	188619	44
2257	75452	83
2258	404387	12
2259	92486	12
2260	204341	12
2261	404399	12
2262	92498	12
2263	75535	56
2264	204353	12
2265	404411	12
2266	92510	12
2267	404423	12
2268	92522	12
2269	404435	12
2270	92534	12
2271	404447	12
2272	92546	12
2273	404459	12
2274	204365	12
2275	404471	12
2276	92558	12
2277	204377	12
2278	404483	12
2279	92570	12
2280	204389	12
2281	404495	12
2282	92582	12
2283	204401	12
2284	404507	12
2285	92594	12
2286	404519	12
2287	204413	12
2288	92606	12
2289	404531	12
2290	204425	12
2291	92618	12
2292	404543	12
2293	75591	22
2294	336474	12
2295	92630	12
2296	92642	12
2297	92654	12
2298	92666	12
2299	92678	12
2300	404555	12
2301	92690	12
2302	75613	45
2303	404567	12
2304	92702	12
2305	404579	12
2306	92714	12
2307	404591	12
2308	92726	12
2309	92738	12
2310	404603	12
2311	92750	12
2312	404615	12
2313	404627	12
2314	92762	12
2315	404639	12
2316	92774	12
2317	404651	12
2318	92786	12
2319	404663	12
2320	92798	12
2321	188663	23
2322	404675	12
2323	92810	12
2324	404687	12
2325	92822	12
2326	336486	12
2327	404699	12
2328	92834	12
2329	336498	12
2330	404711	12
2331	92846	12
2332	336510	12
2333	404723	12
2334	92858	12
2335	336522	12
2336	92870	12
2337	404735	12
2338	336534	12
2339	404747	12
2340	92882	12
2341	336546	12
2342	75658	23
2343	92894	12
2344	404759	12
2345	336558	12
2346	92906	12
2347	404771	12
2348	336570	12
2349	92918	12
2350	336582	12
2351	404783	12
2352	336594	12
2353	92930	12
2354	404795	12
2355	336606	12
2356	404807	12
2357	92942	12
2358	336618	12
2359	404819	12
2360	92954	12
2361	336630	12
2362	92966	12
2363	404831	12
2364	336642	12
2365	92978	12
2366	404843	12
2367	404855	12
2368	92990	12
2369	336654	12
2370	93002	12
2371	336666	12
2372	404867	12
2373	93014	12
2374	336678	12
2375	404879	12
2376	93026	12
2377	404891	12
2378	336690	12
2379	93038	12
2380	404903	12
2381	336702	12
2382	93050	12
2383	336714	12
2384	404915	12
2385	93062	12
2386	336726	12
2387	404927	12
2388	93074	12
2389	336738	12
2390	404939	12
2391	93086	12
2392	336750	12
2393	188686	22
2394	404951	12
2395	93098	12
2396	336762	12
2397	404963	12
2398	93110	12
2399	336774	12
2400	404975	12
2401	75681	22
2402	93122	12
2403	336786	12
2404	404987	12
2405	93134	12
2406	336798	12
2407	404999	12
2408	93146	12
2409	336810	12
2410	405011	12
2411	93158	12
2412	336822	12
2413	405023	12
2414	93170	12
2415	204437	12
2416	405035	12
2417	405047	12
2418	405059	12
2419	405071	12
2420	405083	12
2421	405095	12
2422	405107	12
2423	405119	12
2424	93182	12
2425	405131	12
2426	93194	12
2427	405143	12
2428	93206	12
2429	405155	12
2430	93218	12
2431	93230	12
2432	93242	12
2433	188708	80
2434	93254	12
2435	93266	12
2436	405167	12
2437	93278	12
2438	93290	12
2439	405179	12
2440	93302	12
2441	405191	12
2442	93314	12
2443	405203	12
2444	93326	12
2445	405215	12
2446	405227	12
2447	75703	23
2448	93338	12
2449	336834	12
2450	336846	12
2451	75726	93
2452	93350	12
2453	188788	34
2454	188822	34
2455	405239	12
2456	75819	23
2457	188856	23
2458	75842	12
2459	188879	23
2460	336858	12
2461	93362	12
2462	75854	23
2463	188902	43
2464	405251	12
2465	336870	12
2466	75877	102
2467	93374	12
2468	188945	24
2469	188969	72
2470	189041	47
2471	189088	44
2472	405263	12
2473	336882	12
2474	189132	23
2475	189155	63
2476	189218	64
2477	93386	12
2478	336894	12
2479	93398	12
2480	336906	12
2481	93410	12
2482	336918	12
2483	93422	12
2484	405275	12
2485	336930	12
2486	93434	12
2487	93446	12
2488	336942	12
2489	93458	12
2490	336954	12
2491	93470	12
2492	405287	12
2493	336966	12
2494	405299	12
2495	93482	12
2496	336978	12
2497	405311	12
2498	93494	12
2499	336990	12
2500	405323	12
2501	93506	12
2502	337002	12
2503	93518	12
2504	337014	12
2505	93530	12
2506	75979	32
2507	189282	34
2508	337026	12
2509	405335	12
2510	93542	12
2511	337038	12
2512	93554	12
2513	337050	12
2514	337062	12
2515	93566	12
2516	337074	12
2517	93578	12
2518	76011	12
2519	189316	23
2520	337086	12
2521	189339	23
2522	93590	12
2523	189362	23
2524	337098	12
2525	93602	12
2526	93614	12
2527	337110	12
2528	93626	12
2529	189385	23
2530	189408	21
2531	337122	12
2532	93638	12
2533	189429	61
2534	76023	22
2535	76045	35
2536	337134	12
2537	76080	12
2538	76092	12
2539	93650	12
2540	337146	12
2541	76104	23
2542	76127	23
2543	93662	12
2544	337158	12
2545	204449	12
2546	93674	12
2547	337170	12
2548	337182	12
2549	76150	45
2550	76195	23
2551	93686	12
2552	76218	85
2553	204461	12
2554	337194	12
2555	76303	34
2556	93698	12
2557	204473	12
2558	337206	12
2559	93710	12
2560	93722	12
2561	337218	12
2562	204485	12
2563	337230	12
2564	76337	43
2565	93734	12
2566	204497	12
2567	76380	23
2568	337242	12
2569	93746	12
2570	388750	34
2571	204509	12
2572	405347	12
2573	337254	12
2574	337266	12
2575	337278	12
2576	337290	12
2577	337302	12
2578	189490	34
2579	337314	12
2580	337326	12
2581	337338	12
2582	309465	23
2583	337350	12
2584	76403	34
2585	76437	42
2586	76479	12
2587	76491	23
2588	337362	12
2589	337374	12
2590	76514	24
2591	337386	12
2592	337398	12
2593	337410	12
2594	76538	112
2595	76650	139
2596	337422	12
2597	337434	12
2598	93758	12
2599	337446	12
2600	93770	12
2601	76789	92
2602	337458	12
2603	76881	53
2604	76934	183
2605	93782	12
2606	309488	44
2607	309532	171
2608	337470	12
2609	337482	12
2610	93794	12
2611	337494	12
2612	93806	12
2613	337506	12
2614	93818	12
2615	337518	12
2616	93830	12
2617	337530	12
2618	93842	12
2619	337542	12
2620	93854	12
2621	337554	12
2622	93866	12
2623	337566	12
2624	93878	12
2625	337578	12
2626	93890	12
2627	337590	12
2628	93902	12
2629	337602	12
2630	93914	12
2631	337614	12
2632	93926	12
2633	337626	12
2634	93938	12
2635	337638	12
2636	93950	12
2637	337650	12
2638	93962	12
2639	337662	12
2640	93974	12
2641	337674	12
2642	93986	12
2643	77117	184
2644	337686	12
2645	93998	12
2646	337698	12
2647	337710	12
2648	94010	12
2649	337722	12
2650	94022	12
2651	309703	45
2652	337734	12
2653	388784	23
2654	94034	12
2655	337746	12
2656	94046	12
2657	337758	12
2658	94058	12
2659	337770	12
2660	94070	12
2661	309748	43
2662	337782	12
2663	94082	12
2664	77301	23
2665	337794	12
2666	337806	12
2667	94094	12
2668	94106	12
2669	337818	12
2670	388807	122
2671	94118	12
2672	337830	12
2673	337842	12
2674	94130	12
2675	337854	12
2676	94142	12
2677	337866	12
2678	94154	12
2679	337878	12
2680	94166	12
2681	337890	12
2682	77324	22
2683	94178	12
2684	337902	12
2685	94190	12
2686	337914	12
2687	77346	22
2688	77368	6382
2689	94202	12
2690	337926	12
2691	337938	12
2692	337950	12
2693	337962	12
2694	337974	12
2695	337986	12
2696	94214	12
2697	337998	12
2698	94226	12
2699	338010	12
2700	94238	12
2701	338022	12
2702	94250	12
2703	309791	23
2704	338034	12
2705	94262	12
2706	388929	139
2707	338046	12
2708	94274	12
2709	338058	12
2710	389068	23
2711	204521	12
2712	405359	12
2713	94286	12
2714	94298	12
2715	94310	12
2716	94322	12
2717	94334	12
2718	94346	12
2719	338070	12
2720	94358	12
2721	338082	12
2722	94370	12
2723	338094	12
2724	94382	12
2725	338106	12
2726	94394	12
2727	338118	12
2728	94406	12
2729	338130	12
2730	94418	12
2731	338142	12
2732	94430	12
2733	338154	12
2734	94442	12
2735	338166	12
2736	94454	12
2737	405371	12
2738	338178	12
2739	94466	12
2740	405383	12
2741	338190	12
2742	94478	12
2743	405395	12
2744	338202	12
2745	389091	42
2746	94490	12
2747	405407	12
2748	338214	12
2749	94502	12
2750	405419	12
2751	338226	12
2752	94514	12
2753	405431	12
2754	94526	12
2755	338238	12
2756	405443	12
2757	338250	12
2758	94538	12
2759	405455	12
2760	94550	12
2761	338262	12
2762	405467	12
2763	338274	12
2764	94562	12
2765	405479	12
2766	338286	12
2767	94574	12
2768	405491	12
2769	405503	12
2770	338298	12
2771	94586	12
2772	405515	12
2773	338310	12
2774	94598	12
2775	405527	12
2776	338322	12
2777	94610	12
2778	405539	12
2779	338334	12
2780	94622	12
2781	405551	12
2782	338346	12
2783	94634	12
2784	405563	12
2785	338358	12
2786	94646	12
2787	405575	12
2788	94658	12
2789	405587	12
2790	338370	12
2791	94670	12
2792	405599	12
2793	338382	12
2794	94682	12
2795	405611	12
2796	338394	12
2797	94694	12
2798	405623	12
2799	338406	12
2800	405635	12
2801	389133	92
2802	94706	12
2803	389225	34
2804	389259	35
2805	338418	12
2806	389294	23
2807	389317	33
2808	389350	34
2809	389384	62
2810	405647	12
2811	94718	12
2812	389446	23
2813	389469	43
2814	338430	12
2815	405659	12
2816	94730	12
2817	338442	12
2818	389512	45
2819	389557	35
2820	389592	23
2821	389615	44
2822	405671	12
2823	94742	12
2824	389659	34
2825	389693	34
2826	389727	64
2827	338454	12
2828	405683	12
2829	94754	12
2830	405695	12
2831	94766	12
2832	405707	12
2833	94778	12
2834	405719	12
2835	94790	12
2836	405731	12
2837	338466	12
2838	94802	12
2839	405743	12
2840	405755	12
2841	389791	23
2842	338478	12
2843	94814	12
2844	405767	12
2845	338490	12
2846	204533	12
2847	94826	12
2848	94838	12
2849	94850	12
2850	94862	12
2851	94874	12
2852	94886	12
2853	94898	12
2854	94910	12
2855	389814	22
2856	389836	24
2857	94922	12
2858	94934	12
2859	94946	12
2860	94958	12
2861	94970	12
2862	94982	12
2863	94994	12
2864	95006	12
2865	95018	12
2866	95030	12
2867	338502	12
2868	389860	23
2869	95042	12
2870	338514	12
2871	389883	34
2872	95054	12
2873	389917	23
2874	338526	12
2875	389940	79
2876	95066	12
2877	338538	12
2878	95078	12
2879	390019	12
2880	390031	12
2881	338550	12
2882	95090	12
2883	338562	12
2884	95102	12
2885	405779	12
2886	338574	12
2887	390043	12
2888	390055	12
2889	95114	12
2890	405791	12
2891	338586	12
2892	390067	23
2893	204545	12
2894	95126	12
2895	390090	88
2896	405803	12
2897	338598	12
2898	204557	12
2899	390178	22
2900	390200	23
2901	95138	12
2902	390223	45
2903	405815	12
2904	338610	12
2905	390268	34
2906	204569	12
2907	95150	12
2908	405827	12
2909	338622	12
2910	204581	12
2911	95162	12
2912	405839	12
2913	338634	12
2914	390302	23
2915	204593	12
2916	95174	12
2917	390325	23
2918	405851	12
2919	338646	12
2920	390348	44
2921	390392	119
2922	204605	12
2923	95186	12
2924	390511	64
2925	405863	12
2926	309814	33
2927	338658	12
2928	309847	8007
2929	204617	12
2930	95198	12
2931	405875	12
2932	390575	23
2933	338670	12
2934	390598	32
2935	204629	12
2936	95210	12
2937	390630	23
2938	405887	12
2939	390653	23
2940	390676	24
2941	338682	12
2942	204641	12
2943	95222	12
2944	405899	12
2945	338694	12
2946	204653	12
2947	405911	12
2948	95234	12
2949	338706	12
2950	204665	12
2951	390700	23
2952	405923	12
2953	390723	163
2954	390886	23
2955	390909	90
2956	390999	63
2957	83750	56
2958	95246	12
2959	338718	12
2960	204677	12
2961	405935	12
2962	95258	12
2963	391062	45
2964	338730	12
2965	204689	12
2966	405947	12
2967	95270	12
2968	338742	12
2969	204701	12
2970	405959	12
2971	95282	12
2972	338754	12
2973	405971	12
2974	204713	12
2975	95294	12
2976	338766	12
2977	405983	12
2978	204725	12
2979	405995	12
2980	95306	12
2981	338778	12
2982	204737	12
2983	406007	12
2984	338790	12
2985	95318	12
2986	204749	12
2987	406019	12
2988	338802	12
2989	95330	12
2990	204761	12
2991	406031	12
2992	95342	12
2993	83806	22
2994	83828	22
2995	338814	12
2996	406043	12
2997	204773	12
2998	95354	12
2999	338826	12
3000	406055	12
3001	406067	12
3002	406079	12
3003	406091	12
3004	406103	12
3005	406115	12
3006	204785	12
3007	406127	12
3008	204797	12
3009	406139	12
3010	204809	12
3011	391107	43
3012	406151	12
3013	204821	12
3014	406163	12
3015	204833	12
3016	406175	12
3017	204845	12
3018	406187	12
3019	204857	12
3020	406199	12
3021	406211	12
3022	83850	12
3023	204869	12
3024	204881	12
3025	338838	12
3026	204893	12
3027	338850	12
3028	406223	12
3029	204905	12
3030	338862	12
3031	406235	12
3032	204917	12
3033	338874	12
3034	204929	12
3035	406247	12
3036	338886	12
3037	204941	12
3038	338898	12
3039	204953	12
3040	338910	12
3041	406259	12
3042	204965	12
3043	338922	12
3044	204977	12
3045	406271	12
3046	338934	12
3047	204989	12
3048	406283	12
3049	338946	12
3050	205001	12
3051	406295	12
3052	338958	12
3053	205013	12
3054	406307	12
3055	205025	12
3056	338970	12
3057	406319	12
3058	205037	12
3059	338982	12
3060	406331	12
3061	205049	12
3062	338994	12
3063	406343	12
3064	205061	12
3065	406355	12
3066	205073	12
3067	406367	12
3068	205085	12
3069	406379	12
3070	205097	12
3071	83862	32
3072	406391	12
3073	339006	12
3074	205109	12
3075	406403	12
3076	339018	12
3077	205121	12
3078	406415	12
3079	205133	12
3080	339030	12
3081	406427	12
3082	339042	12
3083	205145	12
3084	406439	12
3085	205157	12
3086	339054	12
3087	406451	12
3088	205169	12
3089	339066	12
3090	406463	12
3091	391150	34
3092	205181	12
3093	406475	12
3094	339078	12
3095	205193	12
3096	406487	12
3097	339090	12
3098	205205	12
3099	406499	12
3100	339102	12
3101	205217	12
3102	406511	12
3103	339114	12
3104	205229	12
3105	406523	12
3106	339126	12
3107	205241	12
3108	339138	12
3109	406535	12
3110	83894	23
3111	205253	12
3112	339150	12
3113	406547	12
3114	205265	12
3115	339162	12
3116	406559	12
3117	205277	12
3118	339174	12
3119	406571	12
3120	95366	12
3121	205289	12
3122	205301	12
3123	205313	12
3124	205325	12
3125	205337	12
3126	391184	34
3127	205349	12
3128	205361	12
3129	205373	12
3130	205385	12
3131	205397	12
3132	205409	12
3133	83917	58
3134	205421	12
3135	391218	23
3136	205433	12
3137	205445	12
3138	205457	12
3139	205469	12
3140	339186	12
3141	205481	12
3142	339198	12
3143	391241	45
3144	339210	12
3145	339222	12
3146	339234	12
3147	406583	12
3148	339246	12
3149	406595	12
3150	406607	12
3151	83975	164
3152	406619	12
3153	391286	34
3154	391320	35
3155	406631	12
3156	391355	23
3157	339258	12
3158	391378	34
3159	84139	23
3160	406643	12
3161	339270	12
3162	391412	33
3163	84162	23
3164	406655	12
3165	339282	12
3166	406667	12
3167	339294	12
3168	391445	23
3169	84185	35
3170	391468	23
3171	406679	12
3172	95378	12
3173	339306	12
3174	391491	23
3175	391514	34
3176	391548	64
3177	406691	12
3178	95390	12
3179	339318	12
3180	406703	12
3181	95402	12
3182	339330	12
3183	406715	12
3184	95414	12
3185	339342	12
3186	406727	12
3187	95426	12
3188	339354	12
3189	406739	12
3190	95438	12
3191	339366	12
3192	406751	12
3193	95450	12
3194	339378	12
3195	406763	12
3196	95462	12
3197	339390	12
3198	406775	12
3199	95474	12
3200	406787	12
3201	339402	12
3202	95486	12
3203	406799	12
3204	339414	12
3205	95498	12
3206	339426	12
3207	406811	12
3208	95510	12
3209	406823	12
3210	339438	12
3211	95522	12
3212	406835	12
3213	339450	12
3214	95534	12
3215	406847	12
3216	339462	12
3217	95546	12
3218	406859	12
3219	339474	12
3220	95558	12
3221	391612	34
3222	339486	12
3223	406871	12
3224	95570	12
3225	95582	12
3226	406883	12
3227	339498	12
3228	95594	12
3229	391646	23
3230	391669	22
3231	406895	12
3232	339510	12
3233	391691	12
3234	391703	34
3235	95606	12
3236	339522	12
3237	391737	32
3238	391769	12
3239	406907	12
3240	95618	12
3241	339534	12
3242	391781	23
3243	406919	12
3244	95630	12
3245	391804	100
3246	339546	12
3247	406931	12
3248	95642	12
3249	391904	12
3250	391916	23
3251	339558	12
3252	391939	46
3253	406943	12
3254	95654	12
3255	391985	34
3256	95666	12
3257	339570	12
3258	406955	12
3259	95678	12
3260	406967	12
3261	339582	12
3262	95690	12
3263	84220	75
3264	392019	43
3265	406979	12
3266	339594	12
3267	95702	12
3268	406991	12
3269	205493	12
3270	392062	23
3271	339606	12
3272	339618	12
3273	392085	23
3274	339630	12
3275	392108	12
3276	392120	23
3277	339642	12
3278	392143	23
3279	339654	12
3280	339666	12
3281	392166	42
3282	339678	12
3283	339690	12
3284	392208	33
3285	339702	12
3286	339714	12
3287	392241	64
3288	339726	12
3289	339738	12
3290	84295	69
3291	339750	12
3292	339762	12
3293	339774	12
3294	339786	12
3295	339798	12
3296	339810	12
3297	339822	12
3298	339834	12
3299	339846	12
3300	339858	12
3301	339870	12
3302	407003	12
3303	392305	23
3304	392328	23
3305	339882	12
3306	339894	12
3307	339906	12
3308	407015	12
3309	339918	12
3310	407027	12
3311	407039	12
3312	339930	12
3313	84364	45
3314	407051	12
3315	339942	12
3316	407063	12
3317	339954	12
3318	407075	12
3319	339966	12
3320	84409	22
3321	205505	12
3322	407087	12
3323	339978	12
3324	205517	12
3325	339990	12
3326	407099	12
3327	205529	12
3328	340002	12
3329	407111	12
3330	205541	12
3331	407123	12
3332	340014	12
3333	205553	12
3334	407135	12
3335	340026	12
3336	205565	12
3337	340038	12
3338	407147	12
3339	205577	12
3340	340050	12
3341	407159	12
3342	205589	12
3343	340062	12
3344	407171	12
3345	205601	12
3346	340074	12
3347	407183	12
3348	205613	12
3349	407195	12
3350	340086	12
3351	205625	12
3352	340098	12
3353	407207	12
3354	205637	12
3355	340110	12
3356	407219	12
3357	205649	12
3358	340122	12
3359	407231	12
3360	205661	12
3361	340134	12
3362	407243	12
3363	205673	12
3364	407255	12
3365	340146	12
3366	205685	12
3367	407267	12
3368	340158	12
3369	84431	84
3370	205697	12
3371	407279	12
3372	392351	42
3373	340170	12
3374	205709	12
3375	407291	12
3376	340182	12
3377	205721	12
3378	407303	12
3379	340194	12
3380	205733	12
3381	407315	12
3382	340206	12
3383	407327	12
3384	205745	12
3385	84515	85
3386	340218	12
3387	205757	12
3388	340230	12
3389	407339	12
3390	340242	12
3391	205769	12
3392	407351	12
3393	205781	12
3394	407363	12
3395	340254	12
3396	205793	12
3397	407375	12
3398	340266	12
3399	407387	12
3400	205805	12
3401	95714	12
3402	340278	12
3403	340290	12
3404	340302	12
3405	340314	12
3406	340326	12
3407	340338	12
3408	340350	12
3409	340362	12
3410	340374	12
3411	340386	12
3412	340398	12
3413	340410	12
3414	392393	23
3415	340422	12
3416	340434	12
3417	340446	12
3418	407399	12
3419	340458	12
3420	340470	12
3421	407411	12
3422	340482	12
3423	407423	12
3424	340494	12
3425	407435	12
3426	407447	12
3427	407459	12
3428	407471	12
3429	407483	12
3430	407495	12
3431	407507	12
3432	340506	12
3433	407519	12
3434	407531	12
3435	407543	12
3436	340518	12
3437	407555	12
3438	392416	23
3439	84600	12
3440	340530	12
3441	407567	12
3442	340542	12
3443	407579	12
3444	340554	12
3445	95726	12
3446	95738	12
3447	392439	32
3448	340566	12
3449	95750	12
3450	407591	12
3451	95762	12
3452	340578	12
3453	407603	12
3454	95774	12
3455	340590	12
3456	407615	12
3457	95786	12
3458	340602	12
3459	407627	12
3460	95798	12
3461	407639	12
3462	340614	12
3463	95810	12
3464	95822	12
3465	340626	12
3466	407651	12
3467	95834	12
3468	340638	12
3469	407663	12
3470	95846	12
3471	407675	12
3472	340650	12
3473	95858	12
3474	95870	12
3475	407687	12
3476	340662	12
3477	95882	12
3478	407699	12
3479	340674	12
3480	95894	12
3481	95906	12
3482	407711	12
3483	84612	34
3484	340686	12
3485	95918	12
3486	340698	12
3487	407723	12
3488	95930	12
3489	340710	12
3490	407735	12
3491	95942	12
3492	407747	12
3493	340722	12
3494	95954	12
3495	95966	12
3496	340734	12
3497	407759	12
3498	95978	12
3499	340746	12
3500	407771	12
3501	392471	54
3502	95990	12
3503	407783	12
3504	84646	169
3505	340758	12
3506	96002	12
3507	340770	12
3508	84815	34
3509	407795	12
3510	96014	12
3511	84849	131
3512	392525	23
3513	392548	23
3514	96026	12
3515	407807	12
3516	340782	12
3517	96038	12
3518	392571	23
3519	407819	12
3520	392594	23
3521	340794	12
3522	96050	12
3523	407831	12
3524	84980	33
3525	340806	12
3526	96062	12
3527	407843	12
3528	340818	12
3529	96074	12
3530	407855	12
3531	205817	12
3532	340830	12
3533	340842	12
3534	340854	12
3535	340866	12
3536	340878	12
3537	340890	12
3538	340902	12
3539	340914	12
3540	340926	12
3541	340938	12
3542	340950	12
3543	340962	12
3544	340974	12
3545	340986	12
3546	340998	12
3547	341010	12
3548	341022	12
3549	407867	12
3550	341034	12
3551	407879	12
3552	407891	12
3553	407903	12
3554	407915	12
3555	85013	33
3556	407927	12
3557	407939	12
3558	407951	12
3559	407963	12
3560	341046	12
3561	407975	12
3562	341058	12
3563	407987	12
3564	341070	12
3565	407999	12
3566	341082	12
3567	408011	12
3568	341094	12
3569	408023	12
3570	341106	12
3571	205829	12
3572	408035	12
3573	341118	12
3574	205841	12
3575	408047	12
3576	205853	12
3577	341130	12
3578	408059	12
3579	341142	12
3580	85046	52
3581	205865	12
3582	408071	12
3583	205877	12
3584	392617	12
3585	341154	12
3586	85098	12
3587	85110	32
3588	408083	12
3589	205889	12
3590	341166	12
3591	85142	23
3592	408095	12
3593	205901	12
3594	341178	12
3595	408107	12
3596	205913	12
3597	341190	12
3598	408119	12
3599	205925	12
3600	85165	23
3601	341202	12
3602	408131	12
3603	85188	56
3604	205937	12
3605	85244	34
3606	408143	12
3607	205949	12
3608	341214	12
3609	408155	12
3610	341226	12
3611	205961	12
3612	408167	12
3613	341238	12
3614	317854	23
3615	205973	12
3616	341250	12
3617	408179	12
3618	205985	12
3619	189524	93
3620	392629	43
3621	341262	12
3622	408191	12
3623	85278	23
3624	205997	12
3625	317877	12
3626	317889	24
3627	206009	12
3628	317913	34
3629	341274	12
3630	408203	12
3631	206021	12
3632	341286	12
3633	408215	12
3634	317947	63
3635	206033	12
3636	318010	31
3637	318041	23
3638	341298	12
3639	408227	12
3640	206045	12
3641	341310	12
3642	408239	12
3643	206057	12
3644	341322	12
3645	408251	12
3646	206069	12
3647	341334	12
3648	408263	12
3649	206081	12
3650	408275	12
3651	341346	12
3652	206093	12
3653	318064	33
3654	318097	23
3655	341358	12
3656	408287	12
3657	206105	12
3658	341370	12
3659	408299	12
3660	206117	12
3661	341382	12
3662	408311	12
3663	206129	12
3664	341394	12
3665	206141	12
3666	408323	12
3667	318120	33
3668	341406	12
3669	96086	12
3670	206153	12
3671	206165	12
3672	206177	12
3673	206189	12
3674	206201	12
3675	206213	12
3676	206225	12
3677	206237	12
3678	206249	12
3679	206261	12
3680	206273	12
3681	206285	12
3682	206297	12
3683	206309	12
3684	206321	12
3685	206333	12
3686	206345	12
3687	341418	12
3688	206357	12
3689	206369	12
3690	341430	12
3691	206381	12
3692	341442	12
3693	341454	12
3694	341466	12
3695	341478	12
3696	206393	12
3697	341490	12
3698	96098	12
3699	206405	12
3700	341502	12
3701	96110	12
3702	206417	12
3703	341514	12
3704	96122	12
3705	206429	12
3706	341526	12
3707	96134	12
3708	206441	12
3709	341538	12
3710	96146	12
3711	206453	12
3712	341550	12
3713	96158	12
3714	206465	12
3715	341562	12
3716	206477	12
3717	96170	12
3718	341574	12
3719	206489	12
3720	96182	12
3721	341586	12
3722	206501	12
3723	96194	12
3724	341598	12
3725	206513	12
3726	96206	12
3727	341610	12
3728	206525	12
3729	96218	12
3730	341622	12
3731	96230	12
3732	206537	12
3733	341634	12
3734	96242	12
3735	206549	12
3736	341646	12
3737	96254	12
3738	206561	12
3739	341658	12
3740	206573	12
3741	318153	23
3742	96266	12
3743	341670	12
3744	206585	12
3745	96278	12
3746	341682	12
3747	206597	12
3748	96290	12
3749	341694	12
3750	206609	12
3751	96302	12
3752	341706	12
3753	341718	12
3754	206621	12
3755	96314	12
3756	189617	68
3757	341730	12
3758	96326	12
3759	206633	12
3760	341742	12
3761	96338	12
3762	318176	58
3763	206645	12
3764	189685	65
3765	341754	12
3766	96350	12
3767	206657	12
3768	341766	12
3769	341778	12
3770	206669	12
3771	96362	12
3772	341790	12
3773	206681	12
3774	96374	12
3775	318234	22
3776	318256	23
3777	341802	12
3778	206693	12
3779	96386	12
3780	341814	12
3781	96398	12
3782	206705	12
3783	341826	12
3784	96410	12
3785	206717	12
3786	341838	12
3787	341850	12
3788	206729	12
3789	96422	12
3790	341862	12
3791	408335	12
3792	96434	12
3793	96446	12
3794	96458	12
3795	96470	12
3796	96482	12
3797	206741	12
3798	96494	12
3799	206753	12
3800	96506	12
3801	206765	12
3802	96518	12
3803	206777	12
3804	96530	12
3805	206789	12
3806	96542	12
3807	206801	12
3808	96554	12
3809	206813	12
3810	96566	12
3811	96578	12
3812	206825	12
3813	96590	12
3814	206837	12
3815	96602	12
3816	206849	12
3817	408347	12
3818	96614	12
3819	206861	12
3820	408359	12
3821	206873	12
3822	96626	12
3823	408371	12
3824	96638	12
3825	206885	12
3826	408383	12
3827	206897	12
3828	96650	12
3829	408395	12
3830	96662	12
3831	206909	12
3832	408407	12
3833	206921	12
3834	85301	23
3835	96674	12
3836	408419	12
3837	96686	12
3838	206933	12
3839	408431	12
3840	318279	34
3841	206945	12
3842	96698	12
3843	408443	12
3844	206957	12
3845	96710	12
3846	189750	22
3847	408455	12
3848	206969	12
3849	96722	12
3850	408467	12
3851	85324	55
3852	206981	12
3853	96734	12
3854	408479	12
3855	96746	12
3856	206993	12
3857	408491	12
3858	189772	23
3859	318313	23
3860	96758	12
3861	189795	23
3862	85379	33
3863	318336	23
3864	207005	12
3865	408503	12
3866	207017	12
3867	96770	12
3868	189818	43
3869	408515	12
3870	318359	23
3871	207029	12
3872	96782	12
3873	408527	12
3874	96794	12
3875	85412	43
3876	207041	12
3877	408539	12
3878	96806	12
3879	207053	12
3880	408551	12
3881	96818	12
3882	408563	12
3883	207065	12
3884	96830	12
3885	408575	12
3886	207077	12
3887	96842	12
3888	408587	12
3889	207089	12
3890	408599	12
3891	96854	12
3892	207101	12
3893	408611	12
3894	96866	12
3895	207113	12
3896	408623	12
3897	96878	12
3898	207125	12
3899	408635	12
3900	96890	12
3901	207137	12
3902	408647	12
3903	207149	12
3904	96902	12
3905	408659	12
3906	207161	12
3907	207173	12
3908	96914	12
3909	207185	12
3910	96926	12
3911	207197	12
3912	96938	12
3913	207209	12
3914	96950	12
3915	408671	12
3916	207221	12
3917	96962	12
3918	189861	23
3919	408683	12
3920	341874	12
3921	207233	12
3922	85455	23
3923	207245	12
3924	207257	12
3925	207269	12
3926	207281	12
3927	207293	12
3928	207305	12
3929	85478	21
3930	189884	12
3931	318382	33
3932	207317	12
3933	85499	22
3934	207329	12
3935	207341	12
3936	207353	12
3937	85521	32
3938	318415	12
3939	207365	12
3940	207377	12
3941	318427	23
3942	207389	12
3943	207401	12
3944	207413	12
3945	207425	12
3946	96974	12
3947	207437	12
3948	207449	12
3949	207461	12
3950	318450	43
3951	207473	12
3952	189896	23
3953	408695	12
3954	207485	12
3955	85553	34
3956	408707	12
3957	207497	12
3958	408719	12
3959	207509	12
3960	341886	12
3961	408731	12
3962	318493	12
3963	189919	24
3964	318505	33
3965	341898	12
3966	207521	12
3967	408743	12
3968	341910	12
3969	207533	12
3970	85587	44
3971	189943	22
3972	408755	12
3973	318538	23
3974	341922	12
3975	318561	33
3976	318594	24
3977	207545	12
3978	318618	34
3979	408767	12
3980	341934	12
3981	318652	12
3982	189965	23
3983	207557	12
3984	85631	34
3985	408779	12
3986	341946	12
3987	318664	23
3988	408791	12
3989	341958	12
3990	341970	12
3991	408803	12
3992	85665	22
3993	341982	12
3994	408815	12
3995	318687	71
3996	341994	12
3997	408827	12
3998	207569	12
3999	342006	12
4000	408839	12
4001	342018	12
4002	207581	12
4003	85687	23
4004	318758	23
4005	408851	12
4006	342030	12
4007	408863	12
4008	207593	12
4009	342042	12
4010	408875	12
4011	207605	12
4012	342054	12
4013	408887	12
4014	207617	12
4015	342066	12
4016	207629	12
4017	408899	12
4018	342078	12
4019	207641	12
4020	342090	12
4021	408911	12
4022	207653	12
4023	342102	12
4024	408923	12
4025	342114	12
4026	207665	12
4027	408935	12
4028	342126	12
4029	408947	12
4030	207677	12
4031	342138	12
4032	207689	12
4033	408959	12
4034	342150	12
4035	408971	12
4036	207701	12
4037	342162	12
4038	408983	12
4039	207713	12
4040	342174	12
4041	342186	12
4042	207725	12
4043	318781	12
4044	408995	12
4045	207737	12
4046	342198	12
4047	409007	12
4048	342210	12
4049	207749	12
4050	409019	12
4051	342222	12
4052	207761	12
4053	409031	12
4054	342234	12
4055	207773	12
4056	409043	12
4057	342246	12
4058	409055	12
4059	207785	12
4060	318793	24
4061	342258	12
4062	409067	12
4063	207797	12
4064	342270	12
4065	409079	12
4066	96986	12
4067	207809	12
4068	318817	24
4069	96998	12
4070	207821	12
4071	97010	12
4072	207833	12
4073	97022	12
4074	207845	12
4075	97034	12
4076	207857	12
4077	97046	12
4078	207869	12
4079	97058	12
4080	207881	12
4081	97070	12
4082	207893	12
4083	97082	12
4084	207905	12
4085	97094	12
4086	207917	12
4087	97106	12
4088	207929	12
4089	97118	12
4090	207941	12
4091	318841	23
4092	207953	12
4093	97130	12
4094	97142	12
4095	207965	12
4096	97154	12
4097	207977	12
4098	97166	12
4099	207989	12
4100	208001	12
4101	342282	12
4102	97178	12
4103	208013	12
4104	97190	12
4105	342294	12
4106	318864	45
4107	208025	12
4108	97202	12
4109	342306	12
4110	208037	12
4111	342318	12
4112	97214	12
4113	318909	23
4114	342330	12
4115	208049	12
4116	97226	12
4117	342342	12
4118	97238	12
4119	208061	12
4120	342354	12
4121	97250	12
4122	208073	12
4123	342366	12
4124	97262	12
4125	208085	12
4126	342378	12
4127	97274	12
4128	208097	12
4129	342390	12
4130	208109	12
4131	97286	12
4132	342402	12
4133	342414	12
4134	97298	12
4135	208121	12
4136	342426	12
4137	97310	12
4138	208133	12
4139	342438	12
4140	97322	12
4141	208145	12
4142	342450	12
4143	208157	12
4144	97334	12
4145	342462	12
4146	342474	12
4147	208169	12
4148	97346	12
4149	342486	12
4150	208181	12
4151	97358	12
4152	342498	12
4153	208193	12
4154	97370	12
4155	342510	12
4156	97382	12
4157	208205	12
4158	342522	12
4159	208217	12
4160	97394	12
4161	342534	12
4162	342546	12
4163	97406	12
4164	208229	12
4165	208241	12
4166	97418	12
4167	208253	12
4168	97430	12
4169	208265	12
4170	97442	12
4171	208277	12
4172	97454	12
4173	342558	12
4174	208289	12
4175	97466	12
4176	342570	12
4177	208301	12
4178	97478	12
4179	342582	12
4180	208313	12
4181	97490	12
4182	342594	12
4183	208325	12
4184	97502	12
4185	318932	45
4186	97514	12
4187	97526	12
4188	97538	12
4189	97550	12
4190	97562	12
4191	97574	12
4192	97586	12
4193	97598	12
4194	97610	12
4195	97622	12
4196	318977	12
4197	97634	12
4198	97646	12
4199	318989	6392
4200	97658	12
4201	85710	54
4202	97670	12
4203	97682	12
4204	97694	12
4205	97706	12
4206	97718	12
4207	85764	23
4208	85787	42
4209	85829	23
4210	97730	12
4211	85852	23
4212	85875	23
4213	85898	23
4214	85921	24
4215	97742	12
4216	97754	12
4217	97766	12
4218	85945	23
4219	85968	23
4220	85991	47
4221	97778	12
4222	97790	12
4223	97802	12
4224	97814	12
4225	97826	12
4226	97838	12
4227	97850	12
4228	97862	12
4229	97874	12
4230	97886	12
4231	97898	12
4232	97910	12
4233	97922	12
4234	97934	12
4235	97946	12
4236	97958	12
4237	97970	12
4238	97982	12
4239	97994	12
4240	98006	12
4241	98018	12
4242	98030	12
4243	98042	12
4244	98054	12
4245	98066	12
4246	98078	12
4247	98090	12
4248	98102	12
4249	98114	12
4250	98126	12
4251	98138	12
4252	98150	12
4253	98162	12
4254	98174	12
4255	98186	12
4256	98198	12
4257	98210	12
4258	98222	12
4259	98234	12
4260	98246	12
4261	86038	44
4262	98258	12
4263	98270	12
4264	98282	12
4265	98294	12
4266	98306	12
4267	98318	12
4268	98330	12
4269	98342	12
4270	98354	12
4271	98366	12
4272	98378	12
4273	98390	12
4274	98402	12
4275	409091	12
4276	208337	12
4277	208349	12
4278	208361	12
4279	208373	12
4280	86082	12
4281	208385	12
4282	208397	12
4283	86094	67
4284	86161	12
4285	208409	12
4286	208421	12
4287	208433	12
4288	342606	12
4289	208445	12
4290	342618	12
4291	86173	23
4292	342630	12
4293	342642	12
4294	342654	12
4295	342666	12
4296	208457	12
4297	342678	12
4298	342690	12
4299	208469	12
4300	86196	23
4301	342702	12
4302	86219	23
4303	208481	12
4304	342714	12
4305	208493	12
4306	342726	12
4307	208505	12
4308	208517	12
4309	342738	12
4310	208529	12
4311	342750	12
4312	208541	12
4313	86242	23
4314	86265	93
4315	342762	12
4316	342774	12
4317	86358	22
4318	342786	12
4319	342798	12
4320	86380	23
4321	86403	71
4322	208553	12
4323	189988	23
4324	98414	12
4325	409103	12
4326	409115	12
4327	409127	12
4328	409139	12
4329	98426	12
4330	409151	12
4331	342810	12
4332	409163	12
4333	342822	12
4334	98438	12
4335	409175	12
4336	342834	12
4337	98450	12
4338	409187	12
4339	342846	12
4340	98462	12
4341	190011	80
4342	190091	22
4343	409199	12
4344	342858	12
4345	98474	12
4346	409211	12
4347	190113	12
4348	342870	12
4349	98486	12
4350	409223	12
4351	98498	12
4352	190125	23
4353	325381	63
4354	190148	23
4355	342882	12
4356	409235	12
4357	98510	12
4358	342894	12
4359	409247	12
4360	409259	12
4361	98522	12
4362	342906	12
4363	409271	12
4364	98534	12
4365	342918	12
4366	409283	12
4367	342930	12
4368	98546	12
4369	409295	12
4370	342942	12
4371	98558	12
4372	409307	12
4373	342954	12
4374	98570	12
4375	409319	12
4376	342966	12
4377	98582	12
4378	409331	12
4379	342978	12
4380	98594	12
4381	409343	12
4382	342990	12
4383	98606	12
4384	343002	12
4385	98618	12
4386	409355	12
4387	98630	12
4388	343014	12
4389	343026	12
4390	98642	12
4391	343038	12
4392	98654	12
4393	343050	12
4394	98666	12
4395	343062	12
4396	98678	12
4397	409367	12
4398	343074	12
4399	98690	12
4400	409379	12
4401	343086	12
4402	98702	12
4403	409391	12
4404	98714	12
4405	343098	12
4406	409403	12
4407	343110	12
4408	98726	12
4409	409415	12
4410	190171	23
4411	98738	12
4412	343122	12
4413	409427	12
4414	343134	12
4415	98750	12
4416	409439	12
4417	98762	12
4418	343146	12
4419	409451	12
4420	343158	12
4421	98774	12
4422	409463	12
4423	343170	12
4424	98786	12
4425	409475	12
4426	409487	12
4427	98798	12
4428	343182	12
4429	409499	12
4430	98810	12
4431	343194	12
4432	98822	12
4433	343206	12
4434	409511	12
4435	343218	12
4436	409523	12
4437	98834	12
4438	343230	12
4439	409535	12
4440	98846	12
4441	343242	12
4442	409547	12
4443	98858	12
4444	343254	12
4445	208565	12
4446	98870	12
4447	98882	12
4448	343266	12
4449	98894	12
4450	343278	12
4451	98906	12
4452	343290	12
4453	98918	12
4454	343302	12
4455	98930	12
4456	343314	12
4457	409559	12
4458	98942	12
4459	343326	12
4460	409571	12
4461	98954	12
4462	409583	12
4463	343338	12
4464	98966	12
4465	409595	12
4466	343350	12
4467	98978	12
4468	343362	12
4469	409607	12
4470	98990	12
4471	343374	12
4472	409619	12
4473	99002	12
4474	99014	12
4475	409631	12
4476	343386	12
4477	99026	12
4478	409643	12
4479	343398	12
4480	190194	12
4481	99038	12
4482	343410	12
4483	409655	12
4484	99050	12
4485	343422	12
4486	409667	12
4487	99062	12
4488	343434	12
4489	409679	12
4490	99074	12
4491	343446	12
4492	409691	12
4493	99086	12
4494	343458	12
4495	409703	12
4496	343470	12
4497	409715	12
4498	99098	12
4499	343482	12
4500	409727	12
4501	343494	12
4502	409739	12
4503	99110	12
4504	343506	12
4505	409751	12
4506	99122	12
4507	409763	12
4508	343518	12
4509	99134	12
4510	343530	12
4511	409775	12
4512	99146	12
4513	343542	12
4514	409787	12
4515	343554	12
4516	409799	12
4517	99158	12
4518	343566	12
4519	409811	12
4520	343578	12
4521	409823	12
4522	409835	12
4523	343590	12
4524	409847	12
4525	343602	12
4526	409859	12
4527	343614	12
4528	343626	12
4529	409871	12
4530	343638	12
4531	409883	12
4532	208577	12
4533	343650	12
4534	409895	12
4535	343662	12
4536	208589	12
4537	409907	12
4538	343674	12
4539	208601	12
4540	409919	12
4541	343686	12
4542	409931	12
4543	409943	12
4544	343698	12
4545	208613	12
4546	409955	12
4547	190206	12
4548	343710	12
4549	208625	12
4550	409967	12
4551	190218	35
4552	343722	12
4553	409979	12
4554	343734	12
4555	208637	12
4556	409991	12
4557	325444	45
4558	190253	43
4559	325489	23
4560	343746	12
4561	190296	62
4562	325512	23
4563	325535	23
4564	325558	23
4565	208649	12
4566	410003	12
4567	343758	12
4568	190358	33
4569	325581	23
4570	325604	23
4571	208661	12
4572	343770	12
4573	410015	12
4574	99170	12
4575	410027	12
4576	410039	12
4577	410051	12
4578	410063	12
4579	410075	12
4580	410087	12
4581	410099	12
4582	410111	12
4583	410123	12
4584	410135	12
4585	410147	12
4586	410159	12
4587	410171	12
4588	410183	12
4589	410195	12
4590	410207	12
4591	410219	12
4592	410231	12
4593	410243	12
4594	410255	12
4595	208673	12
4596	410267	12
4597	208685	12
4598	410279	12
4599	99182	12
4600	410291	12
4601	208697	12
4602	99194	12
4603	325627	12
4604	410303	12
4605	208709	12
4606	99206	12
4607	410315	12
4608	208721	12
4609	99218	12
4610	410327	12
4611	208733	12
4612	99230	12
4613	410339	12
4614	208745	12
4615	99242	12
4616	410351	12
4617	208757	12
4618	410363	12
4619	99254	12
4620	208769	12
4621	410375	12
4622	190391	45
4623	99266	12
4624	208781	12
4625	410387	12
4626	99278	12
4627	208793	12
4628	410399	12
4629	99290	12
4630	325639	12
4631	190436	121
4632	208805	12
4633	410411	12
4634	208817	12
4635	99302	12
4636	325651	12
4637	392672	181
4638	410423	12
4639	208829	12
4640	99314	12
4641	190557	24
4642	190581	32
4643	410435	12
4644	208841	12
4645	99326	12
4646	410447	12
4647	99338	12
4648	208853	12
4649	410459	12
4650	190613	23
4651	208865	12
4652	325663	85
4653	99350	12
4654	410471	12
4655	410483	12
4656	99362	12
4657	208877	12
4658	410495	12
4659	99374	12
4660	208889	12
4661	410507	12
4662	99386	12
4663	190636	56
4664	392853	54
4665	208901	12
4666	410519	12
4667	325748	22
4668	99398	12
4669	208913	12
4670	392907	23
4671	325770	23
4672	410531	12
4673	392930	23
4674	99410	12
4675	325793	64
4676	208925	12
4677	410543	12
4678	208937	12
4679	410555	12
4680	99422	12
4681	208949	12
4682	410567	12
4683	99434	12
4684	208961	12
4685	410579	12
4686	99446	12
4687	410591	12
4688	99458	12
4689	208973	12
4690	410603	12
4691	99470	12
4692	392953	22
4693	208985	12
4694	410615	12
4695	99482	12
4696	208997	12
4697	392975	22
4698	410627	12
4699	99494	12
4700	325857	93
4701	209009	12
4702	410639	12
4703	190692	65
4704	325950	23
4705	209021	12
4706	392997	43
4707	99506	12
4708	410651	12
4709	209033	12
4710	99518	12
4711	410663	12
4712	325973	65
4713	209045	12
4714	343782	12
4715	99530	12
4716	99542	12
4717	99554	12
4718	99566	12
4719	99578	12
4720	99590	12
4721	99602	12
4722	99614	12
4723	99626	12
4724	99638	12
4725	99650	12
4726	99662	12
4727	99674	12
4728	99686	12
4729	99698	12
4730	99710	12
4731	99722	12
4732	99734	12
4733	209057	12
4734	99746	12
4735	209069	12
4736	99758	12
4737	209081	12
4738	99770	12
4739	209093	12
4740	99782	12
4741	209105	12
4742	99794	12
4743	326038	56
4744	209117	12
4745	99806	12
4746	209129	12
4747	99818	12
4748	209141	12
4749	99830	12
4750	209153	12
4751	99842	12
4752	209165	12
4753	99854	12
4754	209177	12
4755	99866	12
4756	209189	12
4757	99878	12
4758	209201	12
4759	326094	12
4760	393040	23
4761	99890	12
4762	209213	12
4763	99902	12
4764	326106	12
4765	99914	12
4766	209225	12
4767	99926	12
4768	99938	12
4769	99950	12
4770	99962	12
4771	99974	12
4772	410675	12
4773	99986	12
4774	410687	12
4775	99998	12
4776	410699	12
4777	100010	12
4778	343794	12
4779	410711	12
4780	100022	12
4781	410723	12
4782	343806	12
4783	100034	12
4784	410735	12
4785	343818	12
4786	100046	12
4787	410747	12
4788	343830	12
4789	100058	12
4790	410759	12
4791	343842	12
4792	100070	12
4793	410771	12
4794	343854	12
4795	100082	12
4796	410783	12
4797	343866	12
4798	100094	12
4799	410795	12
4800	100106	12
4801	343878	12
4802	410807	12
4803	343890	12
4804	100118	12
4805	410819	12
4806	100130	12
4807	410831	12
4808	343902	12
4809	100142	12
4810	410843	12
4811	343914	12
4812	410855	12
4813	100154	12
4814	343926	12
4815	100166	12
4816	410867	12
4817	343938	12
4818	410879	12
4819	100178	12
4820	343950	12
4821	100190	12
4822	410891	12
4823	343962	12
4824	100202	12
4825	410903	12
4826	343974	12
4827	100214	12
4828	410915	12
4829	343986	12
4830	100226	12
4831	410927	12
4832	343998	12
4833	100238	12
4834	209237	12
4835	410939	12
4836	410951	12
4837	100250	12
4838	410963	12
4839	100262	12
4840	410975	12
4841	100274	12
4842	410987	12
4843	190757	22
4844	100286	12
4845	410999	12
4846	190779	12
4847	100298	12
4848	411011	12
4849	100310	12
4850	411023	12
4851	100322	12
4852	411035	12
4853	100334	12
4854	411047	12
4855	100346	12
4856	411059	12
4857	393063	12
4858	100358	12
4859	411071	12
4860	100370	12
4861	411083	12
4862	100382	12
4863	411095	12
4864	100394	12
4865	190791	23
4866	411107	12
4867	100406	12
4868	411119	12
4869	100418	12
4870	411131	12
4871	100430	12
4872	411143	12
4873	100442	12
4874	411155	12
4875	100454	12
4876	411167	12
4877	100466	12
4878	411179	12
4879	100478	12
4880	344010	12
4881	411191	12
4882	100490	12
4883	209249	12
4884	344022	12
4885	411203	12
4886	100502	12
4887	209261	12
4888	344034	12
4889	411215	12
4890	100514	12
4891	209273	12
4892	344046	12
4893	100526	12
4894	411227	12
4895	209285	12
4896	344058	12
4897	100538	12
4898	411239	12
4899	209297	12
4900	344070	12
4901	100550	12
4902	411251	12
4903	209309	12
4904	344082	12
4905	100562	12
4906	411263	12
4907	209321	12
4908	393075	43
4909	344094	12
4910	190814	23
4911	326118	23
4912	326141	23
4913	326164	43
4914	393118	23
4915	100574	12
4916	411275	12
4917	326207	23
4918	393141	83
4919	326230	23
4920	326253	112
4921	209333	12
4922	344106	12
4923	100586	12
4924	411287	12
4925	209345	12
4926	344118	12
4927	411299	12
4928	100598	12
4929	209357	12
4930	344130	12
4931	411311	12
4932	100610	12
4933	344142	12
4934	209369	12
4935	411323	12
4936	100622	12
4937	344154	12
4938	209381	12
4939	100634	12
4940	411335	12
4941	344166	12
4942	209393	12
4943	411347	12
4944	100646	12
4945	209405	12
4946	344178	12
4947	100658	12
4948	411359	12
4949	209417	12
4950	344190	12
4951	411371	12
4952	100670	12
4953	209429	12
4954	344202	12
4955	100682	12
4956	411383	12
4957	209441	12
4958	344214	12
4959	100694	12
4960	393224	23
4961	411395	12
4962	344226	12
4963	209453	12
4964	411407	12
4965	100706	12
4966	209465	12
4967	209477	12
4968	209489	12
4969	393247	12
4970	209501	12
4971	209513	12
4972	190837	46
4973	209525	12
4974	209537	12
4975	209549	12
4976	344238	12
4977	209561	12
4978	344250	12
4979	209573	12
4980	344262	12
4981	393259	23
4982	190883	65
4983	190948	23
4984	190971	122
4985	209585	12
4986	344274	12
4987	191093	12
4988	209597	12
4989	344286	12
4990	209609	12
4991	191105	23
4992	344298	12
4993	209621	12
4994	344310	12
4995	209633	12
4996	344322	12
4997	209645	12
4998	344334	12
4999	209657	12
5000	100718	12
5001	344346	12
5002	191128	45
5003	209669	12
5004	344358	12
5005	326365	22
5006	100730	12
5007	209681	12
5008	209693	12
5009	100742	12
5010	344370	12
5011	209705	12
5012	100754	12
5013	344382	12
5014	326387	44
5015	209717	12
5016	344394	12
5017	100766	12
5018	209729	12
5019	100778	12
5020	326431	23
5021	326454	23
5022	344406	12
5023	326477	23
5024	209741	12
5025	100790	12
5026	344418	12
5027	326500	22
5028	209753	12
5029	100802	12
5030	326522	34
5031	344430	12
5032	326556	23
5033	209765	12
5034	100814	12
5035	191173	12
5036	344442	12
5037	209777	12
5038	100826	12
5039	344454	12
5040	209789	12
5041	209801	12
5042	344466	12
5043	100838	12
5044	209813	12
5045	344478	12
5046	100850	12
5047	209825	12
5048	344490	12
5049	100862	12
5050	209837	12
5051	344502	12
5052	100874	12
5053	326579	23
5054	191185	23
5055	209849	12
5056	393282	23
5057	100886	12
5058	209861	12
5059	100898	12
5060	209873	12
5061	344514	12
5062	100910	12
5063	209885	12
5064	344526	12
5065	100922	12
5066	209897	12
5067	344538	12
5068	100934	12
5069	209909	12
5070	344550	12
5071	100946	12
5072	344562	12
5073	100958	12
5074	344574	12
5075	100970	12
5076	209921	12
5077	344586	12
5078	100982	12
5079	344598	12
5080	100994	12
5081	344610	12
5082	101006	12
5083	344622	12
5084	101018	12
5085	344634	12
5086	101030	12
5087	344646	12
5088	101042	12
5089	344658	12
5090	101054	12
5091	101066	12
5092	344670	12
5093	411419	12
5094	101078	12
5095	344682	12
5096	411431	12
5097	101090	12
5098	344694	12
5099	411443	12
5100	101102	12
5101	326602	12
5102	209933	12
5103	344706	12
5104	344718	12
5105	344730	12
5106	344742	12
5107	344754	12
5108	344766	12
5109	344778	12
5110	326614	24
5111	101114	12
5112	344790	12
5113	344802	12
5114	393305	22
5115	101126	12
5116	101138	12
5117	344814	12
5118	101150	12
5119	344826	12
5120	101162	12
5121	344838	12
5122	101174	12
5123	344850	12
5124	101186	12
5125	344862	12
5126	101198	12
5127	344874	12
5128	101210	12
5129	344886	12
5130	411455	12
5131	101222	12
5132	344898	12
5133	411467	12
5134	101234	12
5135	344910	12
5136	326638	23
5137	411479	12
5138	344922	12
5139	101246	12
5140	411491	12
5141	344934	12
5142	101258	12
5143	411503	12
5144	344946	12
5145	101270	12
5146	411515	12
5147	344958	12
5148	101282	12
5149	411527	12
5150	344970	12
5151	101294	12
5152	344982	12
5153	411539	12
5154	101306	12
5155	344994	12
5156	411551	12
5157	101318	12
5158	411563	12
5159	345006	12
5160	393327	23
5161	101330	12
5162	345018	12
5163	411575	12
5164	101342	12
5165	345030	12
5166	411587	12
5167	101354	12
5168	345042	12
5169	411599	12
5170	101366	12
5171	345054	12
5172	411611	12
5173	101378	12
5174	345066	12
5175	345078	12
5176	101390	12
5177	411623	12
5178	345090	12
5179	101402	12
5180	393350	23
5181	411635	12
5182	345102	12
5183	411647	12
5184	101414	12
5185	345114	12
5186	101426	12
5187	411659	12
5188	345126	12
5189	101438	12
5190	411671	12
5191	345138	12
5192	101450	12
5193	393373	22
5194	393395	12
5195	411683	12
5196	345150	12
5197	101462	12
5198	411695	12
5199	345162	12
5200	411707	12
5201	101474	12
5202	345174	12
5203	101486	12
5204	411719	12
5205	345186	12
5206	101498	12
5207	411731	12
5208	345198	12
5209	101510	12
5210	411743	12
5211	345210	12
5212	345222	12
5213	101522	12
5214	411755	12
5215	326661	24
5216	345234	12
5217	411767	12
5218	101534	12
5219	345246	12
5220	101546	12
5221	411779	12
5222	345258	12
5223	101558	12
5224	411791	12
5225	411803	12
5226	393407	7002
5227	411815	12
5228	411827	12
5229	411839	12
5230	411851	12
5231	411863	12
5232	411875	12
5233	411887	12
5234	411899	12
5235	411911	12
5236	411923	12
5237	411935	12
5238	411947	12
5239	411959	12
5240	411971	12
5241	411983	12
5242	411995	12
5243	412007	12
5244	101570	12
5245	412019	12
5246	101582	12
5247	209945	12
5248	345270	12
5249	345282	12
5250	345294	12
5251	345306	12
5252	345318	12
5253	345330	12
5254	345342	12
5255	345354	12
5256	345366	12
5257	345378	12
5258	326685	23
5259	191208	23
5260	326708	23
5261	326731	23
5262	191231	33
5263	326754	43
5264	191264	23
5265	191287	34
5266	345390	12
5267	326797	23
5268	326820	173
5269	191321	23
5270	191344	23
5271	345402	12
5272	345414	12
5273	345426	12
5274	345438	12
5275	345450	12
5276	345462	12
5277	345474	12
5278	345486	12
5279	345498	12
5280	345510	12
5281	345522	12
5282	345534	12
5283	345546	12
5284	345558	12
5285	345570	12
5286	345582	12
5287	345594	12
5288	412031	12
5289	345606	12
5290	412043	12
5291	345618	12
5292	412055	12
5293	345630	12
5294	412067	12
5295	345642	12
5296	412079	12
5297	345654	12
5298	101594	12
5299	412091	12
5300	345666	12
5301	101606	12
5302	412103	12
5303	209957	12
5304	345678	12
5305	412115	12
5306	209969	12
5307	101618	12
5308	345690	12
5309	412127	12
5310	101630	12
5311	209981	12
5312	345702	12
5313	412139	12
5314	101642	12
5315	209993	12
5316	345714	12
5317	412151	12
5318	210005	12
5319	101654	12
5320	412163	12
5321	191367	45
5322	345726	12
5323	101666	12
5324	210017	12
5325	412175	12
5326	345738	12
5327	210029	12
5328	101678	12
5329	345750	12
5330	326993	12
5331	345762	12
5332	210041	12
5333	191412	33
5334	191445	12
5335	191457	12
5336	101690	12
5337	345774	12
5338	101702	12
5339	210053	12
5340	345786	12
5341	210065	12
5342	327005	12
5343	101714	12
5344	327017	34
5345	345798	12
5346	412187	12
5347	210077	12
5348	101726	12
5349	345810	12
5350	412199	12
5351	101738	12
5352	210089	12
5353	345822	12
5354	412211	12
5355	101750	12
5356	210101	12
5357	412223	12
5358	345834	12
5359	101762	12
5360	210113	12
5361	412235	12
5362	345846	12
5363	210125	12
5364	191469	55
5365	101774	12
5366	412247	12
5367	345858	12
5368	101786	12
5369	327051	24
5370	210137	12
5371	327075	74
5372	345870	12
5373	412259	12
5374	210149	12
5375	101798	12
5376	412271	12
5377	345882	12
5378	101810	12
5379	210161	12
5380	412283	12
5381	345894	12
5382	101822	12
5383	210173	12
5384	412295	12
5385	345906	12
5386	210185	12
5387	210197	12
5388	210209	12
5389	210221	12
5390	210233	12
5391	210245	12
5392	101834	12
5393	210257	12
5394	210269	12
5395	101846	12
5396	210281	12
5397	191524	62
5398	101858	12
5399	327149	34
5400	210293	12
5401	101870	12
5402	210305	12
5403	191586	44
5404	327183	23
5405	101882	12
5406	327206	43
5407	210317	12
5408	101894	12
5409	210329	12
5410	101906	12
5411	210341	12
5412	101918	12
5413	210353	12
5414	412307	12
5415	101930	12
5416	210365	12
5417	412319	12
5418	210377	12
5419	101942	12
5420	412331	12
5421	210389	12
5422	101954	12
5423	412343	12
5424	101966	12
5425	210401	12
5426	412355	12
5427	101978	12
5428	210413	12
5429	412367	12
5430	210425	12
5431	412379	12
5432	101990	12
5433	412391	12
5434	102002	12
5435	210437	12
5436	412403	12
5437	102014	12
5438	210449	12
5439	102026	12
5440	210461	12
5441	412415	12
5442	210473	12
5443	102038	12
5444	412427	12
5445	210485	12
5446	412439	12
5447	102050	12
5448	210497	12
5449	412451	12
5450	102062	12
5451	412463	12
5452	210509	12
5453	102074	12
5454	412475	12
5455	210521	12
5456	102086	12
5457	412487	12
5458	210533	12
5459	102098	12
5460	191630	24
5461	412499	12
5462	210545	12
5463	102110	12
5464	412511	12
5465	210557	12
5466	102122	12
5467	412523	12
5468	210569	12
5469	102134	12
5470	412535	12
5471	210581	12
5472	102146	12
5473	412547	12
5474	210593	12
5475	102158	12
5476	412559	12
5477	210605	12
5478	102170	12
5479	412571	12
5480	210617	12
5481	102182	12
5482	412583	12
5483	210629	12
5484	102194	12
5485	412595	12
5486	191654	23
5487	210641	12
5488	102206	12
5489	412607	12
5490	210653	12
5491	102218	12
5492	412619	12
5493	210665	12
5494	102230	12
5495	412631	12
5496	210677	12
5497	412643	12
5498	210689	12
5499	412655	12
5500	210701	12
5501	412667	12
5502	210713	12
5503	412679	12
5504	210725	12
5505	412691	12
5506	102242	12
5507	345918	12
5508	210737	12
5509	210749	12
5510	191677	23
5511	210761	12
5512	210773	12
5513	210785	12
5514	210797	12
5515	412703	12
5516	210809	12
5517	210821	12
5518	412715	12
5519	191700	23
5520	210833	12
5521	412727	12
5522	210845	12
5523	412739	12
5524	327249	12
5525	210857	12
5526	412751	12
5527	412763	12
5528	210869	12
5529	210881	12
5530	412775	12
5531	210893	12
5532	412787	12
5533	210905	12
5534	412799	12
5535	102254	12
5536	210917	12
5537	412811	12
5538	102266	12
5539	412823	12
5540	210929	12
5541	102278	12
5542	412835	12
5543	210941	12
5544	412847	12
5545	102290	12
5546	345930	12
5547	210953	12
5548	412859	12
5549	102302	12
5550	345942	12
5551	210965	12
5552	412871	12
5553	345954	12
5554	102314	12
5555	210977	12
5556	412883	12
5557	345966	12
5558	210989	12
5559	102326	12
5560	211001	12
5561	102338	12
5562	412895	12
5563	345978	12
5564	211013	12
5565	102350	12
5566	412907	12
5567	345990	12
5568	412919	12
5569	346002	12
5570	211025	12
5571	102362	12
5572	412931	12
5573	346014	12
5574	211037	12
5575	102374	12
5576	346026	12
5577	412943	12
5578	102386	12
5579	211049	12
5580	412955	12
5581	346038	12
5582	211061	12
5583	102398	12
5584	191723	24
5585	346050	12
5586	412967	12
5587	211073	12
5588	346062	12
5589	412979	12
5590	412991	12
5591	346074	12
5592	413003	12
5593	346086	12
5594	346098	12
5595	413015	12
5596	102410	12
5597	211085	12
5598	413027	12
5599	346110	12
5600	102422	12
5601	327261	54
5602	211097	12
5603	413039	12
5604	346122	12
5605	102434	12
5606	211109	12
5607	346134	12
5608	191747	24
5609	413051	12
5610	327315	23
5611	102446	12
5612	191771	34
5613	327338	23
5614	191805	23
5615	327361	34
5616	211121	12
5617	191828	44
5618	327395	68
5619	191872	23
5620	327463	23
5621	413063	12
5622	191895	23
5623	346146	12
5624	102458	12
5625	211133	12
5626	413075	12
5627	346158	12
5628	102470	12
5629	211145	12
5630	413087	12
5631	346170	12
5632	211157	12
5633	102482	12
5634	413099	12
5635	346182	12
5636	211169	12
5637	102494	12
5638	346194	12
5639	413111	12
5640	102506	12
5641	102518	12
5642	102530	12
5643	102542	12
5644	102554	12
5645	102566	12
5646	102578	12
5647	211181	12
5648	102590	12
5649	211193	12
5650	102602	12
5651	211205	12
5652	102614	12
5653	327486	12
5654	211217	12
5655	102626	12
5656	413123	12
5657	211229	12
5658	102638	12
5659	413135	12
5660	211241	12
5661	102650	12
5662	413147	12
5663	211253	12
5664	86474	22
5665	102662	12
5666	413159	12
5667	211265	12
5668	413171	12
5669	86496	44
5670	211277	12
5671	86540	44
5672	191918	45
5673	191963	32
5674	413183	12
5675	211289	12
5676	102674	12
5677	413195	12
5678	211301	12
5679	102686	12
5680	327498	43
5681	413207	12
5682	211313	12
5683	191995	33
5684	102698	12
5685	211325	12
5686	413219	12
5687	102710	12
5688	211337	12
5689	413231	12
5690	102722	12
5691	211349	12
5692	413243	12
5693	211361	12
5694	413255	12
5695	413267	12
5696	211373	12
5697	102734	12
5698	413279	12
5699	211385	12
5700	413291	12
5701	211397	12
5702	413303	12
5703	211409	12
5704	413315	12
5705	211421	12
5706	413327	12
5707	211433	12
5708	413339	12
5709	211445	12
5710	413351	12
5711	346206	12
5712	211457	12
5713	413363	12
5714	346218	12
5715	211469	12
5716	413375	12
5717	346230	12
5718	211481	12
5719	413387	12
5720	211493	12
5721	413399	12
5722	211505	12
5723	346242	12
5724	413411	12
5725	211517	12
5726	346254	12
5727	211529	12
5728	413423	12
5729	211541	12
5730	413435	12
5731	346266	12
5732	211553	12
5733	413447	12
5734	211565	12
5735	346278	12
5736	327541	23
5737	346290	12
5738	211577	12
5739	346302	12
5740	211589	12
5741	346314	12
5742	211601	12
5743	346326	12
5744	211613	12
5745	413459	12
5746	346338	12
5747	192028	81
5748	211625	12
5749	413471	12
5750	346350	12
5751	211637	12
5752	413483	12
5753	192109	43
5754	346362	12
5755	211649	12
5756	192152	43
5757	413495	12
5758	413507	12
5759	211661	12
5760	346374	12
5761	413519	12
5762	211673	12
5763	346386	12
5764	211685	12
5765	413531	12
5766	102746	12
5767	346398	12
5768	102758	12
5769	102770	12
5770	346410	12
5771	102782	12
5772	346422	12
5773	346434	12
5774	346446	12
5775	346458	12
5776	346470	12
5777	346482	12
5778	102794	12
5779	346494	12
5780	346506	12
5781	346518	12
5782	102806	12
5783	346530	12
5784	102818	12
5785	102830	12
5786	346542	12
5787	102842	12
5788	346554	12
5789	102854	12
5790	346566	12
5791	102866	12
5792	346578	12
5793	327564	36
5794	192195	33
5795	102878	12
5796	346590	12
5797	413543	12
5798	102890	12
5799	346602	12
5800	413555	12
5801	102902	12
5802	192228	23
5803	346614	12
5804	413567	12
5805	102914	12
5806	346626	12
5807	413579	12
5808	102926	12
5809	346638	12
5810	192251	23
5811	413591	12
5812	102938	12
5813	346650	12
5814	413603	12
5815	102950	12
5816	413615	12
5817	102962	12
5818	413627	12
5819	102974	12
5820	413639	12
5821	102986	12
5822	413651	12
5823	346662	12
5824	102998	12
5825	413663	12
5826	103010	12
5827	346674	12
5828	413675	12
5829	103022	12
5830	346686	12
5831	413687	12
5832	103034	12
5833	346698	12
5834	413699	12
5835	103046	12
5836	346710	12
5837	413711	12
5838	103058	12
5839	346722	12
5840	413723	12
5841	103070	12
5842	346734	12
5843	413735	12
5844	103082	12
5845	346746	12
5846	103094	12
5847	413747	12
5848	346758	12
5849	103106	12
5850	413759	12
5851	346770	12
5852	103118	12
5853	413771	12
5854	346782	12
5855	103130	12
5856	413783	12
5857	346794	12
5858	413795	12
5859	346806	12
5860	413807	12
5861	103142	12
5862	346818	12
5863	413819	12
5864	103154	12
5865	346830	12
5866	413831	12
5867	103166	12
5868	346842	12
5869	413843	12
5870	103178	12
5871	413855	12
5872	103190	12
5873	413867	12
5874	103202	12
5875	346854	12
5876	413879	12
5877	103214	12
5878	346866	12
5879	413891	12
5880	103226	12
5881	346878	12
5882	413903	12
5883	103238	12
5884	211697	12
5885	346890	12
5886	346902	12
5887	346914	12
5888	346926	12
5889	346938	12
5890	346950	12
5891	346962	12
5892	413915	12
5893	192274	23
5894	346974	12
5895	413927	12
5896	346986	12
5897	413939	12
5898	346998	12
5899	413951	12
5900	103250	12
5901	347010	12
5902	413963	12
5903	103262	12
5904	413975	12
5905	347022	12
5906	103274	12
5907	347034	12
5908	413987	12
5909	103286	12
5910	413999	12
5911	347046	12
5912	103298	12
5913	414011	12
5914	347058	12
5915	103310	12
5916	414023	12
5917	347070	12
5918	103322	12
5919	347082	12
5920	414035	12
5921	103334	12
5922	347094	12
5923	414047	12
5924	103346	12
5925	192297	22
5926	414059	12
5927	347106	12
5928	103358	12
5929	414071	12
5930	347118	12
5931	103370	12
5932	414083	12
5933	347130	12
5934	103382	12
5935	414095	12
5936	347142	12
5937	103394	12
5938	414107	12
5939	103406	12
5940	347154	12
5941	414119	12
5942	347166	12
5943	103418	12
5944	414131	12
5945	103430	12
5946	347178	12
5947	414143	12
5948	347190	12
5949	103442	12
5950	414155	12
5951	347202	12
5952	192319	24
5953	103454	12
5954	414167	12
5955	211709	12
5956	347214	12
5957	192343	23
5958	192366	24
5959	103466	12
5960	327600	24
5961	414179	12
5962	192390	33
5963	327624	23
5964	192423	23
5965	327647	33
5966	211721	12
5967	327680	116
5968	192446	33
5969	192479	23
5970	327796	47
5971	347226	12
5972	327843	23
5973	103478	12
5974	211733	12
5975	414191	12
5976	347238	12
5977	103490	12
5978	211745	12
5979	414203	12
5980	347250	12
5981	103502	12
5982	211757	12
5983	414215	12
5984	347262	12
5985	211769	12
5986	103514	12
5987	347274	12
5988	414227	12
5989	211781	12
5990	103526	12
5991	347286	12
5992	414239	12
5993	211793	12
5994	103538	12
5995	347298	12
5996	414251	12
5997	211805	12
5998	103550	12
5999	347310	12
6000	414263	12
6001	103562	12
6002	211817	12
6003	414275	12
6004	327866	12
6005	347322	12
6006	327878	42
6007	211829	12
6008	103574	12
6009	414287	12
6010	192502	24
6011	347334	12
6012	103586	12
6013	211841	12
6014	414299	12
6015	347346	12
6016	211853	12
6017	192526	22
6018	103598	12
6019	192548	12
6020	414311	12
6021	192560	44
6022	192604	46
6023	347358	12
6024	347370	12
6025	347382	12
6026	347394	12
6027	347406	12
6028	347418	12
6029	347430	12
6030	192650	23
6031	347442	12
6032	347454	12
6033	327920	23
6034	347466	12
6035	347478	12
6036	327943	35
6037	347490	12
6038	347502	12
6039	347514	12
6040	347526	12
6041	347538	12
6042	347550	12
6043	347562	12
6044	347574	12
6045	347586	12
6046	347598	12
6047	347610	12
6048	347622	12
6049	327978	12
6050	347634	12
6051	347646	12
6052	347658	12
6053	347670	12
6054	347682	12
6055	414323	12
6056	347694	12
6057	414335	12
6058	347706	12
6059	414347	12
6060	347718	12
6061	414359	12
6062	347730	12
6063	347742	12
6064	414371	12
6065	103610	12
6066	347754	12
6067	414383	12
6068	103622	12
6069	347766	12
6070	414395	12
6071	327990	24
6072	103634	12
6073	347778	12
6074	103646	12
6075	414407	12
6076	211865	12
6077	347790	12
6078	328014	45
6079	414419	12
6080	103658	12
6081	328059	23
6082	211877	12
6083	347802	12
6084	414431	12
6085	328082	33
6086	328115	23
6087	103670	12
6088	211889	12
6089	347814	12
6090	414443	12
6091	103682	12
6092	211901	12
6093	347826	12
6094	414455	12
6095	103694	12
6096	347838	12
6097	211913	12
6098	414467	12
6099	103706	12
6100	211925	12
6101	347850	12
6102	328138	73
6103	400409	43
6104	103718	12
6105	414479	12
6106	347862	12
6107	211937	12
6108	414491	12
6109	103730	12
6110	211949	12
6111	347874	12
6112	103742	12
6113	414503	12
6114	347886	12
6115	211961	12
6116	414515	12
6117	103754	12
6118	211973	12
6119	347898	12
6120	414527	12
6121	103766	12
6122	211985	12
6123	347910	12
6124	103778	12
6125	414539	12
6126	211997	12
6127	347922	12
6128	103790	12
6129	414551	12
6130	347934	12
6131	212009	12
6132	103802	12
6133	347946	12
6134	212021	12
6135	414563	12
6136	347958	12
6137	212033	12
6138	103814	12
6139	414575	12
6140	347970	12
6141	212045	12
6142	414587	12
6143	103826	12
6144	400452	33
6145	347982	12
6146	212057	12
6147	414599	12
6148	103838	12
6149	212069	12
6150	212081	12
6151	212093	12
6152	400485	12
6153	212105	12
6154	212117	12
6155	212129	12
6156	347994	12
6157	212141	12
6158	348006	12
6159	212153	12
6160	348018	12
6161	212165	12
6162	348030	12
6163	212177	12
6164	348042	12
6165	103850	12
6166	212189	12
6167	348054	12
6168	103862	12
6169	212201	12
6170	348066	12
6171	103874	12
6172	212213	12
6173	103886	12
6174	348078	12
6175	212225	12
6176	348090	12
6177	103898	12
6178	212237	12
6179	348102	12
6180	103910	12
6181	212249	12
6182	348114	12
6183	103922	12
6184	212261	12
6185	414611	12
6186	103934	12
6187	212273	12
6188	348126	12
6189	414623	12
6190	212285	12
6191	348138	12
6192	103946	12
6193	414635	12
6194	212297	12
6195	348150	12
6196	103958	12
6197	414647	12
6198	212309	12
6199	103970	12
6200	348162	12
6201	414659	12
6202	212321	12
6203	103982	12
6204	348174	12
6205	414671	12
6206	212333	12
6207	103994	12
6208	104006	12
6209	414683	12
6210	212345	12
6211	348186	12
6212	104018	12
6213	348198	12
6214	414695	12
6215	212357	12
6216	104030	12
6217	348210	12
6218	414707	12
6219	212369	12
6220	104042	12
6221	348222	12
6222	212381	12
6223	414719	12
6224	104054	12
6225	348234	12
6226	212393	12
6227	414731	12
6228	104066	12
6229	348246	12
6230	414743	12
6231	212405	12
6232	348258	12
6233	104078	12
6234	414755	12
6235	212417	12
6236	348270	12
6237	104090	12
6238	414767	12
6239	212429	12
6240	348282	12
6241	104102	12
6242	414779	12
6243	328211	35
6244	212441	12
6245	104114	12
6246	348294	12
6247	212453	12
6248	414791	12
6249	348306	12
6250	104126	12
6251	414803	12
6252	212465	12
6253	104138	12
6254	348318	12
6255	212477	12
6256	414815	12
6257	348330	12
6258	104150	12
6259	212489	12
6260	414827	12
6261	348342	12
6262	104162	12
6263	212501	12
6264	414839	12
6265	348354	12
6266	104174	12
6267	104186	12
6268	104198	12
6269	104210	12
6270	104222	12
6271	104234	12
6272	104246	12
6273	348366	12
6274	104258	12
6275	348378	12
6276	104270	12
6277	348390	12
6278	104282	12
6279	348402	12
6280	104294	12
6281	348414	12
6282	212513	12
6283	104306	12
6284	348426	12
6285	212525	12
6286	104318	12
6287	400497	12
6288	348438	12
6289	212537	12
6290	104330	12
6291	348450	12
6292	212549	12
6293	104342	12
6294	348462	12
6295	104354	12
6296	348474	12
6297	104366	12
6298	400509	44
6299	348486	12
6300	328246	12
6301	104378	12
6302	348498	12
6303	104390	12
6304	414851	12
6305	348510	12
6306	212561	12
6307	328258	23
6308	104402	12
6309	414863	12
6310	328281	24
6311	348522	12
6312	400553	33
6313	328305	53
6314	400586	23
6315	328358	33
6316	212573	12
6317	400609	23
6318	400632	23
6319	400655	23
6320	400678	23
6321	104414	12
6322	328391	23
6323	414875	12
6324	348534	12
6325	212585	12
6326	104426	12
6327	414887	12
6328	348546	12
6329	212597	12
6330	104438	12
6331	414899	12
6332	348558	12
6333	212609	12
6334	414911	12
6335	104450	12
6336	348570	12
6337	212621	12
6338	414923	12
6339	104462	12
6340	212633	12
6341	348582	12
6342	414935	12
6343	104474	12
6344	212645	12
6345	348594	12
6346	414947	12
6347	104486	12
6348	212657	12
6349	348606	12
6350	104498	12
6351	414959	12
6352	348618	12
6353	212669	12
6354	104510	12
6355	414971	12
6356	400701	42
6357	348630	12
6358	212681	12
6359	414983	12
6360	104522	12
6361	212693	12
6362	348642	12
6363	414995	12
6364	104534	12
6365	212705	12
6366	348654	12
6367	104546	12
6368	415007	12
6369	328414	12
6370	212717	12
6371	328426	45
6372	400743	45
6373	348666	12
6374	104558	12
6375	415019	12
6376	348678	12
6377	212729	12
6378	104570	12
6379	328471	12
6380	415031	12
6381	348690	12
6382	400788	117
6383	328483	42
6384	328525	93
6385	328618	12
6386	212741	12
6387	415043	12
6388	212753	12
6389	104582	12
6390	348702	12
6391	415055	12
6392	212765	12
6393	348714	12
6394	104594	12
6395	415067	12
6396	212777	12
6397	348726	12
6398	104606	12
6399	415079	12
6400	348738	12
6401	104618	12
6402	212789	12
6403	415091	12
6404	104630	12
6405	104642	12
6406	104654	12
6407	104666	12
6408	104678	12
6409	104690	12
6410	212801	12
6411	104702	12
6412	212813	12
6413	104714	12
6414	212825	12
6415	104726	12
6416	400905	23
6417	212837	12
6418	104738	12
6419	212849	12
6420	104750	12
6421	400928	37
6422	212861	12
6423	104762	12
6424	400965	22
6425	212873	12
6426	212885	12
6427	104774	12
6428	400987	45
6429	212897	12
6430	104786	12
6431	212909	12
6432	104798	12
6433	212921	12
6434	104810	12
6435	212933	12
6436	401032	23
6437	104822	12
6438	212945	12
6439	104834	12
6440	212957	12
6441	104846	12
6442	212969	12
6443	104858	12
6444	212981	12
6445	104870	12
6446	104882	12
6447	212993	12
6448	104894	12
6449	213005	12
6450	104906	12
6451	213017	12
6452	401055	24
6453	328630	23
6454	104918	12
6455	213029	12
6456	104930	12
6457	213041	12
6458	104942	12
6459	213053	12
6460	104954	12
6461	213065	12
6462	104966	12
6463	213077	12
6464	104978	12
6465	213089	12
6466	104990	12
6467	213101	12
6468	105002	12
6469	213113	12
6470	213125	12
6471	105014	12
6472	213137	12
6473	105026	12
6474	213149	12
6475	105038	12
6476	213161	12
6477	105050	12
6478	213173	12
6479	105062	12
6480	213185	12
6481	105074	12
6482	213197	12
6483	105086	12
6484	213209	12
6485	105098	12
6486	213221	12
6487	105110	12
6488	213233	12
6489	105122	12
6490	213245	12
6491	105134	12
6492	213257	12
6493	105146	12
6494	401079	33
6495	213269	12
6496	105158	12
6497	213281	12
6498	328653	23
6499	348750	12
6500	105170	12
6501	213293	12
6502	348762	12
6503	105182	12
6504	213305	12
6505	348774	12
6506	105194	12
6507	213317	12
6508	348786	12
6509	105206	12
6510	415103	12
6511	348798	12
6512	213329	12
6513	105218	12
6514	415115	12
6515	213341	12
6516	348810	12
6517	105230	12
6518	415127	12
6519	348822	12
6520	213353	12
6521	105242	12
6522	415139	12
6523	213365	12
6524	105254	12
6525	415151	12
6526	213377	12
6527	105266	12
6528	348834	12
6529	415163	12
6530	415175	12
6531	415187	12
6532	415199	12
6533	415211	12
6534	415223	12
6535	415235	12
6536	415247	12
6537	415259	12
6538	105278	12
6539	415271	12
6540	105290	12
6541	415283	12
6542	105302	12
6543	415295	12
6544	105314	12
6545	415307	12
6546	105326	12
6547	415319	12
6548	105338	12
6549	415331	12
6550	105350	12
6551	415343	12
6552	105362	12
6553	415355	12
6554	105374	12
6555	415367	12
6556	105386	12
6557	415379	12
6558	105398	12
6559	415391	12
6560	105410	12
6561	415403	12
6562	105422	12
6563	415415	12
6564	415427	12
6565	105434	12
6566	415439	12
6567	105446	12
6568	415451	12
6569	105458	12
6570	415463	12
6571	105470	12
6572	415475	12
6573	105482	12
6574	415487	12
6575	105494	12
6576	415499	12
6577	105506	12
6578	415511	12
6579	415523	12
6580	415535	12
6581	415547	12
6582	415559	12
6583	415571	12
6584	415583	12
6585	105518	12
6586	415595	12
6587	415607	12
6588	415619	12
6589	415631	12
6590	415643	12
6591	415655	12
6592	415667	12
6593	415679	12
6594	415691	12
6595	328676	22
6596	415703	12
6597	415715	12
6598	415727	12
6599	105530	12
6600	415739	12
6601	415751	12
6602	415763	12
6603	415775	12
6604	415787	12
6605	415799	12
6606	415811	12
6607	415823	12
6608	415835	12
6609	105542	12
6610	415847	12
6611	105554	12
6612	105566	12
6613	105578	12
6614	105590	12
6615	105602	12
6616	213389	12
6617	105614	12
6618	213401	12
6619	105626	12
6620	348846	12
6621	105638	12
6622	213413	12
6623	105650	12
6624	348858	12
6625	213425	12
6626	348870	12
6627	105662	12
6628	213437	12
6629	348882	12
6630	105674	12
6631	213449	12
6632	105686	12
6633	348894	12
6634	213461	12
6635	348906	12
6636	213473	12
6637	105698	12
6638	348918	12
6639	105710	12
6640	213485	12
6641	348930	12
6642	105722	12
6643	213497	12
6644	348942	12
6645	415859	12
6646	105734	12
6647	105746	12
6648	401112	24
6649	105758	12
6650	105770	12
6651	328698	24
6652	105782	12
6653	105794	12
6654	105806	12
6655	105818	12
6656	105830	12
6657	401136	23
6658	328722	43
6659	105842	12
6660	328765	23
6661	105854	12
6662	328788	23
6663	328811	23
6664	401159	23
6665	328834	34
6666	105866	12
6667	328868	23
6668	401182	24
6669	328891	23
6670	401206	23
6671	105878	12
6672	105890	12
6673	105902	12
6674	105914	12
6675	105926	12
6676	105938	12
6677	105950	12
6678	105962	12
6679	105974	12
6680	105986	12
6681	105998	12
6682	106010	12
6683	106022	12
6684	106034	12
6685	106046	12
6686	106058	12
6687	106070	12
6688	106082	12
6689	106094	12
6690	106106	12
6691	106118	12
6692	106130	12
6693	106142	12
6694	106154	12
6695	106166	12
6696	106178	12
6697	106190	12
6698	106202	12
6699	106214	12
6700	106226	12
6701	106238	12
6702	106250	12
6703	106262	12
6704	328914	23
6705	328937	22
6706	328959	42
6707	106274	12
6708	106286	12
6709	106298	12
6710	106310	12
6711	106322	12
6712	106334	12
6713	106346	12
6714	106358	12
6715	106370	12
6716	106382	12
6717	106394	12
6718	106406	12
6719	401229	12
6720	106418	12
6721	106430	12
6722	106442	12
6723	106454	12
6724	106466	12
6725	106478	12
6726	106490	12
6727	106502	12
6728	106514	12
6729	106526	12
6730	329001	12
6731	106538	12
6732	106550	12
6733	329013	23
6734	106562	12
6735	106574	12
6736	106586	12
6737	106598	12
6738	106610	12
6739	106622	12
6740	106634	12
6741	106646	12
6742	106658	12
6743	106670	12
6744	106682	12
6745	106694	12
6746	106706	12
6747	106718	12
6748	106730	12
6749	106742	12
6750	106754	12
6751	106766	12
6752	106778	12
6753	106790	12
6754	106802	12
6755	106814	12
6756	106826	12
6757	106838	12
6758	106850	12
6759	106862	12
6760	106874	12
6761	106886	12
6762	106898	12
6763	106910	12
6764	106922	12
6765	106934	12
6766	401241	23
6767	106946	12
6768	106958	12
6769	106970	12
6770	106982	12
6771	106994	12
6772	107006	12
6773	107018	12
6774	329036	22
6775	107030	12
6776	213509	12
6777	107042	12
6778	401264	45
6779	213521	12
6780	348954	12
6781	415871	12
6782	213533	12
6783	86584	23
6784	213545	12
6785	213557	12
6786	329058	23
6787	213569	12
6788	213581	12
6789	213593	12
6790	213605	12
6791	213617	12
6792	213629	12
6793	107054	12
6794	107066	12
6795	107078	12
6796	107090	12
6797	107102	12
6798	107114	12
6799	107126	12
6800	213641	12
6801	107138	12
6802	329081	24
6803	86607	24
6804	107150	12
6805	107162	12
6806	107174	12
6807	213653	12
6808	107186	12
6809	213665	12
6810	107198	12
6811	213677	12
6812	107210	12
6813	107222	12
6814	213689	12
6815	213701	12
6816	107234	12
6817	213713	12
6818	107246	12
6819	213725	12
6820	107258	12
6821	107270	12
6822	213737	12
6823	415883	12
6824	107282	12
6825	213749	12
6826	415895	12
6827	107294	12
6828	213761	12
6829	415907	12
6830	107306	12
6831	213773	12
6832	415919	12
6833	107318	12
6834	213785	12
6835	415931	12
6836	107330	12
6837	415943	12
6838	107342	12
6839	213797	12
6840	213809	12
6841	107354	12
6842	415955	12
6843	107366	12
6844	329105	59
6845	213821	12
6846	415967	12
6847	107378	12
6848	213833	12
6849	86631	24
6850	415979	12
6851	213845	12
6852	107390	12
6853	415991	12
6854	107402	12
6855	416003	12
6856	213857	12
6857	416015	12
6858	107414	12
6859	213869	12
6860	416027	12
6861	107426	12
6862	213881	12
6863	416039	12
6864	107438	12
6865	213893	12
6866	107450	12
6867	416051	12
6868	213905	12
6869	416063	12
6870	107462	12
6871	213917	12
6872	107474	12
6873	416075	12
6874	213929	12
6875	107486	12
6876	416087	12
6877	213941	12
6878	416099	12
6879	107498	12
6880	213953	12
6881	107510	12
6882	416111	12
6883	213965	12
6884	416123	12
6885	107522	12
6886	213977	12
6887	416135	12
6888	107534	12
6889	213989	12
6890	416147	12
6891	107546	12
6892	214001	12
6893	416159	12
6894	107558	12
6895	214013	12
6896	416171	12
6897	107570	12
6898	214025	12
6899	416183	12
6900	107582	12
6901	214037	12
6902	416195	12
6903	348966	12
6904	107594	12
6905	107606	12
6906	107618	12
6907	107630	12
6908	107642	12
6909	107654	12
6910	107666	12
6911	107678	12
6912	107690	12
6913	107702	12
6914	107714	12
6915	107726	12
6916	107738	12
6917	107750	12
6918	107762	12
6919	107774	12
6920	107786	12
6921	107798	12
6922	401309	22
6923	107810	12
6924	107822	12
6925	107834	12
6926	416207	12
6927	107846	12
6928	416219	12
6929	107858	12
6930	416231	12
6931	107870	12
6932	416243	12
6933	107882	12
6934	416255	12
6935	107894	12
6936	416267	12
6937	107906	12
6938	416279	12
6939	107918	12
6940	416291	12
6941	107930	12
6942	416303	12
6943	86655	12
6944	107942	12
6945	416315	12
6946	107954	12
6947	416327	12
6948	107966	12
6949	416339	12
6950	107978	12
6951	416351	12
6952	107990	12
6953	416363	12
6954	108002	12
6955	416375	12
6956	108014	12
6957	214049	12
6958	416387	12
6959	108026	12
6960	214061	12
6961	416399	12
6962	108038	12
6963	416411	12
6964	214073	12
6965	108050	12
6966	348978	12
6967	214085	12
6968	416423	12
6969	108062	12
6970	348990	12
6971	214097	12
6972	416435	12
6973	108074	12
6974	349002	12
6975	416447	12
6976	214109	12
6977	108086	12
6978	349014	12
6979	214121	12
6980	416459	12
6981	108098	12
6982	349026	12
6983	416471	12
6984	214133	12
6985	108110	12
6986	349038	12
6987	416483	12
6988	214145	12
6989	108122	12
6990	349050	12
6991	214157	12
6992	416495	12
6993	108134	12
6994	349062	12
6995	416507	12
6996	214169	12
6997	349074	12
6998	108146	12
6999	214181	12
7000	416519	12
7001	349086	12
7002	108158	12
7003	214193	12
7004	416531	12
7005	349098	12
7006	108170	12
7007	86667	23
7008	214205	12
7009	416543	12
7010	86690	23
7011	349110	12
7012	86713	23
7013	86736	23
7014	86759	23
7015	86782	23
7016	108182	12
7017	86805	24
7018	86829	24
7019	86853	23
7020	86876	23
7021	214217	12
7022	416555	12
7023	108194	12
7024	349122	12
7025	214229	12
7026	416567	12
7027	108206	12
7028	349134	12
7029	214241	12
7030	416579	12
7031	108218	12
7032	349146	12
7033	349158	12
7034	349170	12
7035	349182	12
7036	349194	12
7037	349206	12
7038	349218	12
7039	349230	12
7040	349242	12
7041	349254	12
7042	349266	12
7043	349278	12
7044	349290	12
7045	349302	12
7046	349314	12
7047	349326	12
7048	349338	12
7049	349350	12
7050	349362	12
7051	349374	12
7052	349386	12
7053	86899	22
7054	86921	52
7055	86973	22
7056	86995	42
7057	349398	12
7058	108230	12
7059	349410	12
7060	108242	12
7061	349422	12
7062	108254	12
7063	349434	12
7064	108266	12
7065	349446	12
7066	108278	12
7067	349458	12
7068	108290	12
7069	87037	12
7070	349470	12
7071	108302	12
7072	349482	12
7073	108314	12
7074	349494	12
7075	108326	12
7076	349506	12
7077	108338	12
7078	349518	12
7079	87049	32
7080	108350	12
7081	349530	12
7082	108362	12
7083	349542	12
7084	87081	43
7085	108374	12
7086	87124	34
7087	349554	12
7088	108386	12
7089	349566	12
7090	108398	12
7091	349578	12
7092	108410	12
7093	349590	12
7094	108422	12
7095	349602	12
7096	108434	12
7097	349614	12
7098	108446	12
7099	349626	12
7100	108458	12
7101	349638	12
7102	108470	12
7103	349650	12
7104	108482	12
7105	349662	12
7106	108494	12
7107	108506	12
7108	349674	12
7109	108518	12
7110	349686	12
7111	108530	12
7112	349698	12
7113	108542	12
7114	349710	12
7115	108554	12
7116	349722	12
7117	108566	12
7118	349734	12
7119	108578	12
7120	349746	12
7121	108590	12
7122	87158	23
7123	349758	12
7124	87181	22
7125	108602	12
7126	349770	12
7127	108614	12
7128	87203	65
7129	87268	12
7130	349782	12
7131	108626	12
7132	349794	12
7133	87280	23
7134	108638	12
7135	349806	12
7136	87303	32
7137	108650	12
7138	349818	12
7139	108662	12
7140	349830	12
7141	108674	12
7142	349842	12
7143	108686	12
7144	349854	12
7145	108698	12
7146	349866	12
7147	108710	12
7148	349878	12
7149	108722	12
7150	349890	12
7151	108734	12
7152	87335	24
7153	87359	24
7154	349902	12
7155	108746	12
7156	349914	12
7157	108758	12
7158	349926	12
7159	349938	12
7160	349950	12
7161	214253	12
7162	416591	12
7163	349962	12
7164	349974	12
7165	349986	12
7166	349998	12
7167	350010	12
7168	350022	12
7169	350034	12
7170	350046	12
7171	350058	12
7172	350070	12
7173	214265	12
7174	350082	12
7175	350094	12
7176	214277	12
7177	350106	12
7178	214289	12
7179	350118	12
7180	87383	23
7181	214301	12
7182	350130	12
7183	214313	12
7184	350142	12
7185	214325	12
7186	416603	12
7187	350154	12
7188	214337	12
7189	416615	12
7190	350166	12
7191	214349	12
7192	416627	12
7193	350178	12
7194	87406	23
7195	214361	12
7196	350190	12
7197	416639	12
7198	214373	12
7199	416651	12
7200	350202	12
7201	214385	12
7202	214397	12
7203	350214	12
7204	416663	12
7205	214409	12
7206	350226	12
7207	416675	12
7208	214421	12
7209	350238	12
7210	416687	12
7211	214433	12
7212	350250	12
7213	416699	12
7214	214445	12
7215	350262	12
7216	416711	12
7217	214457	12
7218	350274	12
7219	416723	12
7220	214469	12
7221	416735	12
7222	350286	12
7223	214481	12
7224	416747	12
7225	350298	12
7226	214493	12
7227	416759	12
7228	350310	12
7229	214505	12
7230	416771	12
7231	214517	12
7232	350322	12
7233	416783	12
7234	350334	12
7235	214529	12
7236	416795	12
7237	214541	12
7238	350346	12
7239	416807	12
7240	214553	12
7241	350358	12
7242	416819	12
7243	214565	12
7244	350370	12
7245	416831	12
7246	214577	12
7247	350382	12
7248	416843	12
7249	350394	12
7250	350406	12
7251	416855	12
7252	350418	12
7253	416867	12
7254	350430	12
7255	416879	12
7256	350442	12
7257	214589	12
7258	416891	12
7259	350454	12
7260	416903	12
7261	214601	12
7262	350466	12
7263	416915	12
7264	214613	12
7265	350478	12
7266	416927	12
7267	214625	12
7268	350490	12
7269	416939	12
7270	214637	12
7271	350502	12
7272	87429	22
7273	416951	12
7274	214649	12
7275	350514	12
7276	214661	12
7277	416963	12
7278	350526	12
7279	214673	12
7280	416975	12
7281	108770	12
7282	350538	12
7283	350550	12
7284	350562	12
7285	350574	12
7286	350586	12
7287	350598	12
7288	350610	12
7289	350622	12
7290	350634	12
7291	350646	12
7292	350658	12
7293	350670	12
7294	350682	12
7295	350694	12
7296	350706	12
7297	350718	12
7298	350730	12
7299	350742	12
7300	350754	12
7301	350766	12
7302	350778	12
7303	416987	12
7304	350790	12
7305	350802	12
7306	350814	12
7307	350826	12
7308	416999	12
7309	350838	12
7310	350850	12
7311	417011	12
7312	350862	12
7313	417023	12
7314	350874	12
7315	417035	12
7316	417047	12
7317	350886	12
7318	108782	12
7319	350898	12
7320	417059	12
7321	350910	12
7322	417071	12
7323	350922	12
7324	417083	12
7325	350934	12
7326	417095	12
7327	350946	12
7328	417107	12
7329	108794	12
7330	350958	12
7331	417119	12
7332	108806	12
7333	350970	12
7334	417131	12
7335	108818	12
7336	350982	12
7337	108830	12
7338	417143	12
7339	350994	12
7340	417155	12
7341	108842	12
7342	351006	12
7343	108854	12
7344	417167	12
7345	351018	12
7346	417179	12
7347	108866	12
7348	351030	12
7349	108878	12
7350	417191	12
7351	351042	12
7352	87451	12
7353	108890	12
7354	417203	12
7355	417215	12
7356	108902	12
7357	87463	34
7358	87497	23
7359	351054	12
7360	87520	23
7361	108914	12
7362	87543	24
7363	87567	23
7364	87590	23
7365	87613	24
7366	417227	12
7367	87637	24
7368	87661	47
7369	87708	24
7370	87732	23
7371	351066	12
7372	108926	12
7373	417239	12
7374	351078	12
7375	108938	12
7376	417251	12
7377	351090	12
7378	417263	12
7379	108950	12
7380	351102	12
7381	108962	12
7382	417275	12
7383	351114	12
7384	108974	12
7385	417287	12
7386	351126	12
7387	417299	12
7388	108986	12
7389	351138	12
7390	108998	12
7391	417311	12
7392	351150	12
7393	417323	12
7394	109010	12
7395	351162	12
7396	417335	12
7397	109022	12
7398	351174	12
7399	109034	12
7400	417347	12
7401	351186	12
7402	417359	12
7403	109046	12
7404	351198	12
7405	87755	33
7406	87788	22
7407	351210	12
7408	109058	12
7409	417371	12
7410	351222	12
7411	214685	12
7412	109070	12
7413	109082	12
7414	109094	12
7415	109106	12
7416	109118	12
7417	109130	12
7418	109142	12
7419	87810	12
7420	417383	12
7421	109154	12
7422	417395	12
7423	109166	12
7424	417407	12
7425	109178	12
7426	417419	12
7427	109190	12
7428	417431	12
7429	109202	12
7430	87822	12
7431	417443	12
7432	417455	12
7433	109214	12
7434	87834	39
7435	87873	12
7436	87885	35
7437	417467	12
7438	109226	12
7439	417479	12
7440	109238	12
7441	109250	12
7442	87920	22
7443	417491	12
7444	417503	12
7445	109262	12
7446	351234	12
7447	417515	12
7448	109274	12
7449	87942	34
7450	351246	12
7451	417527	12
7452	87976	45
7453	109286	12
7454	351258	12
7455	417539	12
7456	109298	12
7457	351270	12
7458	417551	12
7459	109310	12
7460	351282	12
7461	109322	12
7462	351294	12
7463	109334	12
7464	351306	12
7465	109346	12
7466	351318	12
7467	109358	12
7468	351330	12
7469	417563	12
7470	109370	12
7471	351342	12
7472	417575	12
7473	109382	12
7474	351354	12
7475	417587	12
7476	351366	12
7477	109394	12
7478	88021	35
7479	417599	12
7480	351378	12
7481	109406	12
7482	417611	12
7483	109418	12
7484	351390	12
7485	417623	12
7486	88056	34
7487	109430	12
7488	351402	12
7489	417635	12
7490	109442	12
7491	351414	12
7492	417647	12
7493	109454	12
7494	351426	12
7495	417659	12
7496	109466	12
7497	351438	12
7498	417671	12
7499	109478	12
7500	351450	12
7501	417683	12
7502	351462	12
7503	88090	24
7504	109490	12
7505	417695	12
7506	351474	12
7507	417707	12
7508	109502	12
7509	351486	12
7510	417719	12
7511	109514	12
7512	351498	12
7513	417731	12
7514	109526	12
7515	351510	12
7516	417743	12
7517	109538	12
7518	417755	12
7519	351522	12
7520	109550	12
7521	417767	12
7522	351534	12
7523	109562	12
7524	417779	12
7525	351546	12
7526	109574	12
7527	417791	12
7528	109586	12
7529	351558	12
7530	417803	12
7531	109598	12
7532	351570	12
7533	417815	12
7534	109610	12
7535	351582	12
7536	417827	12
7537	214697	12
7538	351594	12
7539	351606	12
7540	351618	12
7541	351630	12
7542	351642	12
7543	351654	12
7544	109622	12
7545	351666	12
7546	351678	12
7547	88114	12
7548	351690	12
7549	351702	12
7550	351714	12
7551	417839	12
7552	351726	12
7553	417851	12
7554	351738	12
7555	214709	12
7556	417863	12
7557	351750	12
7558	214721	12
7559	417875	12
7560	351762	12
7561	214733	12
7562	417887	12
7563	351774	12
7564	214745	12
7565	417899	12
7566	214757	12
7567	351786	12
7568	417911	12
7569	214769	12
7570	351798	12
7571	214781	12
7572	417923	12
7573	351810	12
7574	214793	12
7575	417935	12
7576	351822	12
7577	417947	12
7578	214805	12
7579	351834	12
7580	417959	12
7581	214817	12
7582	351846	12
7583	417971	12
7584	214829	12
7585	351858	12
7586	417983	12
7587	214841	12
7588	351870	12
7589	417995	12
7590	351882	12
7591	214853	12
7592	418007	12
7593	214865	12
7594	351894	12
7595	418019	12
7596	351906	12
7597	214877	12
7598	418031	12
7599	214889	12
7600	351918	12
7601	418043	12
7602	351930	12
7603	214901	12
7604	418055	12
7605	214913	12
7606	351942	12
7607	418067	12
7608	214925	12
7609	351954	12
7610	418079	12
7611	351966	12
7612	418091	12
7613	214937	12
7614	418103	12
7615	351978	12
7616	214949	12
7617	418115	12
7618	351990	12
7619	214961	12
7620	418127	12
7621	352002	12
7622	88126	22
7623	214973	12
7624	418139	12
7625	352014	12
7626	214985	12
7627	418151	12
7628	214997	12
7629	352026	12
7630	418163	12
7631	215009	12
7632	352038	12
7633	418175	12
7634	352050	12
7635	215021	12
7636	418187	12
7637	352062	12
7638	215033	12
7639	418199	12
7640	352074	12
7641	215045	12
7642	418211	12
7643	215057	12
7644	352086	12
7645	418223	12
7646	215069	12
7647	352098	12
7648	418235	12
7649	215081	12
7650	418247	12
7651	215093	12
7652	418259	12
7653	215105	12
7654	352110	12
7655	109634	12
7656	418271	12
7657	418283	12
7658	418295	12
7659	418307	12
7660	418319	12
7661	418331	12
7662	418343	12
7663	418355	12
7664	418367	12
7665	418379	12
7666	418391	12
7667	418403	12
7668	418415	12
7669	418427	12
7670	418439	12
7671	418451	12
7672	418463	12
7673	418475	12
7674	418487	12
7675	418499	12
7676	418511	12
7677	418523	12
7678	418535	12
7679	418547	12
7680	418559	12
7681	418571	12
7682	418583	12
7683	418595	12
7684	418607	12
7685	418619	12
7686	418631	12
7687	215117	12
7688	418643	12
7689	215129	12
7690	418655	12
7691	418667	12
7692	215141	12
7693	418679	12
7694	215153	12
7695	352122	12
7696	418691	12
7697	215165	12
7698	352134	12
7699	418703	12
7700	215177	12
7701	352146	12
7702	418715	12
7703	215189	12
7704	352158	12
7705	418727	12
7706	109646	12
7707	88148	56
7708	215201	12
7709	352170	12
7710	88204	43
7711	418739	12
7712	109658	12
7713	88247	23
7714	88270	23
7715	88293	24
7716	352182	12
7717	88317	24
7718	215213	12
7719	88341	24
7720	418751	12
7721	109670	12
7722	352194	12
7723	215225	12
7724	418763	12
7725	109682	12
7726	215237	12
7727	352206	12
7728	418775	12
7729	109694	12
7730	215249	12
7731	352218	12
7732	109706	12
7733	418787	12
7734	215261	12
7735	352230	12
7736	109718	12
7737	418799	12
7738	352242	12
7739	215273	12
7740	109730	12
7741	418811	12
7742	352254	12
7743	215285	12
7744	109742	12
7745	418823	12
7746	352266	12
7747	215297	12
7748	109754	12
7749	418835	12
7750	352278	12
7751	215309	12
7752	109766	12
7753	418847	12
7754	88365	23
7755	352290	12
7756	215321	12
7757	418859	12
7758	109778	12
7759	352302	12
7760	215333	12
7761	418871	12
7762	109790	12
7763	352314	12
7764	215345	12
7765	418883	12
7766	109802	12
7767	352326	12
7768	215357	12
7769	418895	12
7770	88388	22
7771	109814	12
7772	352338	12
7773	215369	12
7774	109826	12
7775	418907	12
7776	352350	12
7777	215381	12
7778	418919	12
7779	109838	12
7780	352362	12
7781	215393	12
7782	215405	12
7783	215417	12
7784	88410	12
7785	215429	12
7786	215441	12
7787	215453	12
7788	215465	12
7789	215477	12
7790	352374	12
7791	215489	12
7792	88422	22
7793	352386	12
7794	352398	12
7795	352410	12
7796	352422	12
7797	418931	12
7798	88444	34
7799	88478	35
7800	352434	12
7801	418943	12
7802	88513	24
7803	352446	12
7804	418955	12
7805	352458	12
7806	418967	12
7807	418979	12
7808	109850	12
7809	418991	12
7810	352470	12
7811	419003	12
7812	109862	12
7813	352482	12
7814	419015	12
7815	109874	12
7816	419027	12
7817	109886	12
7818	419039	12
7819	109898	12
7820	352494	12
7821	419051	12
7822	109910	12
7823	352506	12
7824	419063	12
7825	109922	12
7826	88537	12
7827	352518	12
7828	419075	12
7829	109934	12
7830	352530	12
7831	419087	12
7832	109946	12
7833	109958	12
7834	419099	12
7835	352542	12
7836	88549	33
7837	109970	12
7838	352554	12
7839	419111	12
7840	109982	12
7841	419123	12
7842	419135	12
7843	109994	12
7844	352566	12
7845	419147	12
7846	110006	12
7847	352578	12
7848	419159	12
7849	110018	12
7850	352590	12
7851	419171	12
7852	110030	12
7853	419183	12
7854	110042	12
7855	419195	12
7856	110054	12
7857	352602	12
7858	110066	12
7859	352614	12
7860	110078	12
7861	352626	12
7862	110090	12
7863	352638	12
7864	110102	12
7865	352650	12
7866	110114	12
7867	352662	12
7868	419207	12
7869	110126	12
7870	352674	12
7871	419219	12
7872	352686	12
7873	110138	12
7874	419231	12
7875	352698	12
7876	110150	12
7877	419243	12
7878	352710	12
7879	419255	12
7880	110162	12
7881	352722	12
7882	419267	12
7883	110174	12
7884	352734	12
7885	419279	12
7886	110186	12
7887	419291	12
7888	352746	12
7889	110198	12
7890	110210	12
7891	352758	12
7892	419303	12
7893	110222	12
7894	352770	12
7895	419315	12
7896	110234	12
7897	419327	12
7898	352782	12
7899	110246	12
7900	419339	12
7901	352794	12
7902	215501	12
7903	110258	12
7904	110270	12
7905	110282	12
7906	110294	12
7907	110306	12
7908	352806	12
7909	110318	12
7910	352818	12
7911	110330	12
7912	352830	12
7913	110342	12
7914	352842	12
7915	110354	12
7916	88582	12
7917	110366	12
7918	352854	12
7919	110378	12
7920	352866	12
7921	110390	12
7922	352878	12
7923	110402	12
7924	352890	12
7925	352902	12
7926	110414	12
7927	215513	12
7928	352914	12
7929	110426	12
7930	215525	12
7931	352926	12
7932	110438	12
7933	215537	12
7934	352938	12
7935	110450	12
7936	215549	12
7937	352950	12
7938	110462	12
7939	215561	12
7940	352962	12
7941	110474	12
7942	352974	12
7943	215573	12
7944	110486	12
7945	352986	12
7946	215585	12
7947	110498	12
7948	215597	12
7949	352998	12
7950	110510	12
7951	353010	12
7952	215609	12
7953	110522	12
7954	353022	12
7955	215621	12
7956	88594	43
7957	110534	12
7958	353034	12
7959	110546	12
7960	88637	34
7961	215633	12
7962	353046	12
7963	110558	12
7964	215645	12
7965	353058	12
7966	110570	12
7967	215657	12
7968	353070	12
7969	110582	12
7970	215669	12
7971	353082	12
7972	88671	23
7973	215681	12
7974	353094	12
7975	215693	12
7976	353106	12
7977	215705	12
7978	353118	12
7979	215717	12
7980	353130	12
7981	215729	12
7982	353142	12
7983	110594	12
7984	215741	12
7985	110606	12
7986	353154	12
7987	215753	12
7988	110618	12
7989	353166	12
7990	329164	23
7991	215765	12
7992	110630	12
7993	215777	12
7994	353178	12
7995	110642	12
7996	353190	12
7997	215789	12
7998	110654	12
7999	215801	12
8000	353202	12
8001	110666	12
8002	353214	12
8003	215813	12
8004	110678	12
8005	353226	12
8006	215825	12
8007	110690	12
8008	215837	12
8009	353238	12
8010	110702	12
8011	215849	12
8012	353250	12
8013	110714	12
8014	215861	12
8015	353262	12
8016	110726	12
8017	215873	12
8018	353274	12
8019	110738	12
8020	215885	12
8021	353286	12
8022	110750	12
8023	419351	12
8024	353298	12
8025	353310	12
8026	353322	12
8027	353334	12
8028	353346	12
8029	353358	12
8030	353370	12
8031	353382	12
8032	353394	12
8033	353406	12
8034	353418	12
8035	353430	12
8036	353442	12
8037	353454	12
8038	353466	12
8039	353478	12
8040	353490	12
8041	215897	12
8042	353502	12
8043	215909	12
8044	353514	12
8045	215921	12
8046	353526	12
8047	215933	12
8048	353538	12
8049	329187	24
8050	215945	12
8051	353550	12
8052	215957	12
8053	329211	24
8054	353562	12
8055	215969	12
8056	353574	12
8057	329235	34
8058	215981	12
8059	329269	23
8060	353586	12
8061	215993	12
8062	353598	12
8063	329292	23
8064	216005	12
8065	329315	24
8066	353610	12
8067	216017	12
8068	353622	12
8069	216029	12
8070	329339	24
8071	353634	12
8072	216041	12
8073	353646	12
8074	216053	12
8075	353658	12
8076	329363	12
8077	216065	12
8078	353670	12
8079	216077	12
8080	353682	12
8081	216089	12
8082	353694	12
8083	216101	12
8084	353706	12
8085	216113	12
8086	353718	12
8087	216125	12
8088	216137	12
8089	216149	12
8090	353730	12
8091	216161	12
8092	329375	23
8093	216173	12
8094	216185	12
8095	353742	12
8096	216197	12
8097	353754	12
8098	216209	12
8099	353766	12
8100	216221	12
8101	353778	12
8102	216233	12
8103	353790	12
8104	216245	12
8105	329398	12
8106	353802	12
8107	216257	12
8108	353814	12
8109	216269	12
8110	353826	12
8111	216281	12
8112	216293	12
8113	216305	12
8114	353838	12
8115	216317	12
8116	353850	12
8117	216329	12
8118	216341	12
8119	216353	12
8120	353862	12
8121	216365	12
8122	329410	24
8123	353874	12
8124	216377	12
8125	353886	12
8126	216389	12
8127	353898	12
8128	216401	12
8129	353910	12
8130	329434	23
8131	216413	12
8132	353922	12
8133	216425	12
8134	329457	12
8135	192673	12
8136	353934	12
8137	216437	12
8138	353946	12
8139	216449	12
8140	353958	12
8141	216461	12
8142	353970	12
8143	216473	12
8144	353982	12
8145	216485	12
8146	353994	12
8147	216497	12
8148	354006	12
8149	329469	36
8150	419363	12
8151	419375	12
8152	110762	12
8153	216509	12
8154	216521	12
8155	216533	12
8156	216545	12
8157	216557	12
8158	216569	12
8159	354018	12
8160	216581	12
8161	354030	12
8162	216593	12
8163	354042	12
8164	216605	12
8165	354054	12
8166	216617	12
8167	354066	12
8168	192685	23
8169	216629	12
8170	329505	34
8171	192708	12
8172	354078	12
8173	110774	12
8174	216641	12
8175	354090	12
8176	110786	12
8177	354102	12
8178	110798	12
8179	354114	12
8180	110810	12
8181	354126	12
8182	110822	12
8183	354138	12
8184	110834	12
8185	216653	12
8186	192720	35
8187	354150	12
8188	110846	12
8189	354162	12
8190	110858	12
8191	216665	12
8192	354174	12
8193	216677	12
8194	110870	12
8195	354186	12
8196	329539	22
8197	216689	12
8198	110882	12
8199	354198	12
8200	110894	12
8201	216701	12
8202	354210	12
8203	216713	12
8204	110906	12
8205	354222	12
8206	354234	12
8207	110918	12
8208	216725	12
8209	329561	31
8210	354246	12
8211	110930	12
8212	216737	12
8213	354258	12
8214	110942	12
8215	216749	12
8216	354270	12
8217	216761	12
8218	110954	12
8219	354282	12
8220	216773	12
8221	110966	12
8222	354294	12
8223	110978	12
8224	216785	12
8225	354306	12
8226	216797	12
8227	110990	12
8228	354318	12
8229	111002	12
8230	216809	12
8231	354330	12
8232	216821	12
8233	111014	12
8234	354342	12
8235	111026	12
8236	354354	12
8237	216833	12
8238	354366	12
8239	111038	12
8240	216845	12
8241	354378	12
8242	216857	12
8243	111050	12
8244	354390	12
8245	216869	12
8246	111062	12
8247	354402	12
8248	111074	12
8249	216881	12
8250	354414	12
8251	111086	12
8252	216893	12
8253	354426	12
8254	111098	12
8255	216905	12
8256	354438	12
8257	111110	12
8258	216917	12
8259	354450	12
8260	354462	12
8261	111122	12
8262	216929	12
8263	354474	12
8264	216941	12
8265	111134	12
8266	354486	12
8267	111146	12
8268	216953	12
8269	354498	12
8270	216965	12
8271	111158	12
8272	354510	12
8273	216977	12
8274	111170	12
8275	111182	12
8276	111194	12
8277	111206	12
8278	111218	12
8279	111230	12
8280	111242	12
8281	111254	12
8282	111266	12
8283	111278	12
8284	111290	12
8285	111302	12
8286	111314	12
8287	111326	12
8288	111338	12
8289	111350	12
8290	111362	12
8291	111374	12
8292	111386	12
8293	111398	12
8294	111410	12
8295	111422	12
8296	111434	12
8297	111446	12
8298	111458	12
8299	111470	12
8300	111482	12
8301	111494	12
8302	111506	12
8303	111518	12
8304	111530	12
8305	111542	12
8306	111554	12
8307	111566	12
8308	111578	12
8309	111590	12
8310	111602	12
8311	111614	12
8312	111626	12
8313	216989	12
8314	111638	12
8315	111650	12
8316	217001	12
8317	111662	12
8318	217013	12
8319	111674	12
8320	354522	12
8321	217025	12
8322	192755	23
8323	111686	12
8324	354534	12
8325	217037	12
8326	111698	12
8327	354546	12
8328	217049	12
8329	111710	12
8330	354558	12
8331	217061	12
8332	111722	12
8333	354570	12
8334	217073	12
8335	111734	12
8336	354582	12
8337	217085	12
8338	111746	12
8339	354594	12
8340	217097	12
8341	111758	12
8342	354606	12
8343	217109	12
8344	354618	12
8345	111770	12
8346	217121	12
8347	354630	12
8348	111782	12
8349	217133	12
8350	354642	12
8351	111794	12
8352	217145	12
8353	111806	12
8354	354654	12
8355	217157	12
8356	111818	12
8357	354666	12
8358	217169	12
8359	354678	12
8360	111830	12
8361	217181	12
8362	354690	12
8363	217193	12
8364	111842	12
8365	354702	12
8366	217205	12
8367	111854	12
8368	354714	12
8369	217217	12
8370	111866	12
8371	354726	12
8372	217229	12
8373	111878	12
8374	354738	12
8375	217241	12
8376	111890	12
8377	354750	12
8378	419387	12
8379	354762	12
8380	354774	12
8381	354786	12
8382	354798	12
8383	354810	12
8384	354822	12
8385	354834	12
8386	354846	12
8387	354858	12
8388	354870	12
8389	354882	12
8390	354894	12
8391	354906	12
8392	354918	12
8393	354930	12
8394	111902	12
8395	354942	12
8396	111914	12
8397	354954	12
8398	111926	12
8399	354966	12
8400	111938	12
8401	354978	12
8402	111950	12
8403	354990	12
8404	111962	12
8405	355002	12
8406	111974	12
8407	192778	35
8408	355014	12
8409	329592	23
8410	111986	12
8411	355026	12
8412	111998	12
8413	192813	23
8414	355038	12
8415	112010	12
8416	355050	12
8417	112022	12
8418	355062	12
8419	112034	12
8420	329615	24
8421	112046	12
8422	355074	12
8423	112058	12
8424	355086	12
8425	355098	12
8426	355110	12
8427	355122	12
8428	355134	12
8429	112070	12
8430	355146	12
8431	355158	12
8432	112082	12
8433	217253	12
8434	112094	12
8435	355170	12
8436	112106	12
8437	355182	12
8438	217265	12
8439	112118	12
8440	355194	12
8441	217277	12
8442	112130	12
8443	355206	12
8444	217289	12
8445	112142	12
8446	355218	12
8447	217301	12
8448	112154	12
8449	355230	12
8450	217313	12
8451	112166	12
8452	355242	12
8453	217325	12
8454	355254	12
8455	192836	23
8456	112178	12
8457	217337	12
8458	112190	12
8459	355266	12
8460	217349	12
8461	112202	12
8462	355278	12
8463	217361	12
8464	112214	12
8465	355290	12
8466	217373	12
8467	112226	12
8468	355302	12
8469	329639	32
8470	217385	12
8471	112238	12
8472	192859	24
8473	355314	12
8474	217397	12
8475	355326	12
8476	217409	12
8477	355338	12
8478	217421	12
8479	112250	12
8480	355350	12
8481	217433	12
8482	112262	12
8483	355362	12
8484	329671	12
8485	192883	12
8486	217445	12
8487	112274	12
8488	355374	12
8489	217457	12
8490	112286	12
8491	217469	12
8492	112298	12
8493	217481	12
8494	217493	12
8495	217505	12
8496	112310	12
8497	355386	12
8498	217517	12
8499	112322	12
8500	419399	12
8501	217529	12
8502	217541	12
8503	217553	12
8504	217565	12
8505	217577	12
8506	217589	12
8507	217601	12
8508	217613	12
8509	217625	12
8510	217637	12
8511	217649	12
8512	217661	12
8513	217673	12
8514	217685	12
8515	217697	12
8516	217709	12
8517	217721	12
8518	329683	23
8519	217733	12
8520	329706	23
8521	355398	12
8522	355410	12
8523	355422	12
8524	355434	12
8525	112334	12
8526	355446	12
8527	355458	12
8528	112346	12
8529	419411	12
8530	112358	12
8531	355470	12
8532	419423	12
8533	112370	12
8534	329729	24
8535	355482	12
8536	192895	23
8537	419435	12
8538	112382	12
8539	355494	12
8540	419447	12
8541	112394	12
8542	355506	12
8543	419459	12
8544	112406	12
8545	355518	12
8546	419471	12
8547	112418	12
8548	355530	12
8549	419483	12
8550	112430	12
8551	355542	12
8552	419495	12
8553	112442	12
8554	355554	12
8555	419507	12
8556	112454	12
8557	355566	12
8558	112466	12
8559	419519	12
8560	355578	12
8561	419531	12
8562	112478	12
8563	355590	12
8564	419543	12
8565	112490	12
8566	355602	12
8567	112502	12
8568	419555	12
8569	355614	12
8570	112514	12
8571	419567	12
8572	355626	12
8573	112526	12
8574	419579	12
8575	355638	12
8576	112538	12
8577	419591	12
8578	355650	12
8579	112550	12
8580	419603	12
8581	355662	12
8582	112562	12
8583	419615	12
8584	355674	12
8585	112574	12
8586	419627	12
8587	355686	12
8588	112586	12
8589	419639	12
8590	355698	12
8591	419651	12
8592	112598	12
8593	355710	12
8594	419663	12
8595	112610	12
8596	355722	12
8597	112622	12
8598	419675	12
8599	355734	12
8600	112634	12
8601	192918	24
8602	419687	12
8603	355746	12
8604	112646	12
8605	419699	12
8606	355758	12
8607	112658	12
8608	419711	12
8609	355770	12
8610	329753	12
8611	112670	12
8612	419723	12
8613	355782	12
8614	112682	12
8615	355794	12
8616	419735	12
8617	112694	12
8618	355806	12
8619	419747	12
8620	112706	12
8621	355818	12
8622	217745	12
8623	112718	12
8624	112730	12
8625	112742	12
8626	112754	12
8627	112766	12
8628	112778	12
8629	112790	12
8630	112802	12
8631	112814	12
8632	112826	12
8633	112838	12
8634	112850	12
8635	112862	12
8636	112874	12
8637	112886	12
8638	112898	12
8639	112910	12
8640	112922	12
8641	419759	12
8642	112934	12
8643	419771	12
8644	112946	12
8645	419783	12
8646	112958	12
8647	419795	12
8648	112970	12
8649	419807	12
8650	112982	12
8651	419819	12
8652	112994	12
8653	419831	12
8654	113006	12
8655	419843	12
8656	113018	12
8657	419855	12
8658	113030	12
8659	419867	12
8660	113042	12
8661	419879	12
8662	113054	12
8663	419891	12
8664	113066	12
8665	419903	12
8666	113078	12
8667	419915	12
8668	113090	12
8669	419927	12
8670	113102	12
8671	419939	12
8672	113114	12
8673	419951	12
8674	113126	12
8675	419963	12
8676	113138	12
8677	419975	12
8678	113150	12
8679	419987	12
8680	419999	12
8681	113162	12
8682	113174	12
8683	420011	12
8684	113186	12
8685	420023	12
8686	113198	12
8687	420035	12
8688	420047	12
8689	113210	12
8690	420059	12
8691	113222	12
8692	420071	12
8693	113234	12
8694	420083	12
8695	113246	12
8696	420095	12
8697	420107	12
8698	113258	12
8699	420119	12
8700	113270	12
8701	420131	12
8702	113282	12
8703	420143	12
8704	113294	12
8705	420155	12
8706	113306	12
8707	420167	12
8708	420179	12
8709	113318	12
8710	420191	12
8711	113330	12
8712	420203	12
8713	113342	12
8714	420215	12
8715	113354	12
8716	420227	12
8717	420239	12
8718	113366	12
8719	420251	12
8720	113378	12
8721	420263	12
8722	113390	12
8723	420275	12
8724	113402	12
8725	420287	12
8726	113414	12
8727	113426	12
8728	113438	12
8729	113450	12
8730	113462	12
8731	113474	12
8732	113486	12
8733	420299	12
8734	355830	12
8735	217757	12
8736	113498	12
8737	113510	12
8738	113522	12
8739	113534	12
8740	113546	12
8741	420311	12
8742	113558	12
8743	420323	12
8744	113570	12
8745	420335	12
8746	113582	12
8747	420347	12
8748	113594	12
8749	420359	12
8750	113606	12
8751	420371	12
8752	192942	12
8753	329765	24
8754	420383	12
8755	420395	12
8756	420407	12
8757	329789	35
8758	420419	12
8759	329824	23
8760	420431	12
8761	329847	23
8762	420443	12
8763	329870	23
8764	355842	12
8765	420455	12
8766	192954	24
8767	217769	12
8768	355854	12
8769	420467	12
8770	329893	24
8771	217781	12
8772	355866	12
8773	420479	12
8774	217793	12
8775	355878	12
8776	192978	12
8777	420491	12
8778	217805	12
8779	355890	12
8780	420503	12
8781	217817	12
8782	355902	12
8783	420515	12
8784	217829	12
8785	355914	12
8786	420527	12
8787	217841	12
8788	355926	12
8789	420539	12
8790	355938	12
8791	217853	12
8792	420551	12
8793	355950	12
8794	217865	12
8795	420563	12
8796	217877	12
8797	420575	12
8798	355962	12
8799	420587	12
8800	217889	12
8801	355974	12
8802	355986	12
8803	217901	12
8804	420599	12
8805	355998	12
8806	217913	12
8807	420611	12
8808	356010	12
8809	420623	12
8810	217925	12
8811	356022	12
8812	217937	12
8813	420635	12
8814	356034	12
8815	420647	12
8816	217949	12
8817	356046	12
8818	217961	12
8819	420659	12
8820	356058	12
8821	420671	12
8822	217973	12
8823	356070	12
8824	217985	12
8825	420683	12
8826	356082	12
8827	420695	12
8828	217997	12
8829	329917	51
8830	356094	12
8831	218009	12
8832	420707	12
8833	356106	12
8834	218021	12
8835	329968	12
8836	420719	12
8837	356118	12
8838	218033	12
8839	420731	12
8840	356130	12
8841	218045	12
8842	420743	12
8843	356142	12
8844	218057	12
8845	420755	12
8846	356154	12
8847	218069	12
8848	356166	12
8849	420767	12
8850	218081	12
8851	356178	12
8852	420779	12
8853	420791	12
8854	218093	12
8855	356190	12
8856	420803	12
8857	356202	12
8858	420815	12
8859	356214	12
8860	420827	12
8861	218105	12
8862	113618	12
8863	356226	12
8864	329980	23
8865	113630	12
8866	356238	12
8867	113642	12
8868	192990	23
8869	356250	12
8870	113654	12
8871	356262	12
8872	113666	12
8873	356274	12
8874	113678	12
8875	356286	12
8876	113690	12
8877	356298	12
8878	356310	12
8879	356322	12
8880	113702	12
8881	356334	12
8882	356346	12
8883	356358	12
8884	113714	12
8885	356370	12
8886	356382	12
8887	113726	12
8888	356394	12
8889	113738	12
8890	356406	12
8891	113750	12
8892	356418	12
8893	113762	12
8894	356430	12
8895	113774	12
8896	356442	12
8897	113786	12
8898	356454	12
8899	356466	12
8900	356478	12
8901	113798	12
8902	356490	12
8903	356502	12
8904	113810	12
8905	356514	12
8906	356526	12
8907	113822	12
8908	356538	12
8909	113834	12
8910	356550	12
8911	113846	12
8912	356562	12
8913	356574	12
8914	113858	12
8915	356586	12
8916	113870	12
8917	356598	12
8918	113882	12
8919	356610	12
8920	113894	12
8921	113906	12
8922	356622	12
8923	113918	12
8924	356634	12
8925	113930	12
8926	356646	12
8927	113942	12
8928	356658	12
8929	113954	12
8930	356670	12
8931	113966	12
8932	356682	12
8933	113978	12
8934	356694	12
8935	113990	12
8936	356706	12
8937	114002	12
8938	356718	12
8939	114014	12
8940	356730	12
8941	114026	12
8942	114038	12
8943	356742	12
8944	114050	12
8945	356754	12
8946	356766	12
8947	114062	12
8948	356778	12
8949	114074	12
8950	356790	12
8951	330003	24
8952	114086	12
8953	356802	12
8954	114098	12
8955	356814	12
8956	114110	12
8957	114122	12
8958	356826	12
8959	114134	12
8960	356838	12
8961	114146	12
8962	356850	12
8963	114158	12
8964	356862	12
8965	114170	12
8966	356874	12
8967	114182	12
8968	356886	12
8969	114194	12
8970	356898	12
8971	114206	12
8972	356910	12
8973	114218	12
8974	356922	12
8975	114230	12
8976	356934	12
8977	420839	12
8978	218117	12
8979	114242	12
8980	114254	12
8981	114266	12
8982	114278	12
8983	114290	12
8984	114302	12
8985	356946	12
8986	114314	12
8987	356958	12
8988	114326	12
8989	356970	12
8990	114338	12
8991	356982	12
8992	114350	12
8993	356994	12
8994	114362	12
8995	357006	12
8996	114374	12
8997	357018	12
8998	114386	12
8999	357030	12
9000	114398	12
9001	357042	12
9002	114410	12
9003	357054	12
9004	114422	12
9005	357066	12
9006	114434	12
9007	357078	12
9008	114446	12
9009	357090	12
9010	114458	12
9011	357102	12
9012	114470	12
9013	357114	12
9014	114482	12
9015	357126	12
9016	114494	12
9017	357138	12
9018	114506	12
9019	357150	12
9020	114518	12
9021	357162	12
9022	114530	12
9023	357174	12
9024	357186	12
9025	357198	12
9026	357210	12
9027	357222	12
9028	357234	12
9029	357246	12
9030	357258	12
9031	357270	12
9032	357282	12
9033	357294	12
9034	357306	12
9035	357318	12
9036	357330	12
9037	114542	12
9038	357342	12
9039	357354	12
9040	114554	12
9041	357366	12
9042	114566	12
9043	357378	12
9044	114578	12
9045	357390	12
9046	357402	12
9047	114590	12
9048	357414	12
9049	114602	12
9050	357426	12
9051	114614	12
9052	357438	12
9053	114626	12
9054	357450	12
9055	114638	12
9056	357462	12
9057	114650	12
9058	357474	12
9059	114662	12
9060	357486	12
9061	114674	12
9062	357498	12
9063	114686	12
9064	357510	12
9065	357522	12
9066	357534	12
9067	357546	12
9068	357558	12
9069	357570	12
9070	114698	12
9071	357582	12
9072	114710	12
9073	357594	12
9074	114722	12
9075	357606	12
9076	357618	12
9077	114734	12
9078	357630	12
9079	114746	12
9080	357642	12
9081	114758	12
9082	357654	12
9083	114770	12
9084	357666	12
9085	114782	12
9086	357678	12
9087	114794	12
9088	357690	12
9089	114806	12
9090	357702	12
9091	420851	12
9092	218129	12
9093	114818	12
9094	114830	12
9095	114842	12
9096	114854	12
9097	114866	12
9098	114878	12
9099	114890	12
9100	114902	12
9101	114914	12
9102	114926	12
9103	357714	12
9104	114938	12
9105	357726	12
9106	114950	12
9107	357738	12
9108	114962	12
9109	193013	23
9110	357750	12
9111	114974	12
9112	357762	12
9113	330027	24
9114	114986	12
9115	357774	12
9116	114998	12
9117	357786	12
9118	115010	12
9119	330051	23
9120	357798	12
9121	115022	12
9122	357810	12
9123	115034	12
9124	357822	12
9125	115046	12
9126	193036	12
9127	357834	12
9128	115058	12
9129	357846	12
9130	115070	12
9131	357858	12
9132	115082	12
9133	357870	12
9134	115094	12
9135	357882	12
9136	115106	12
9137	357894	12
9138	115118	12
9139	357906	12
9140	357918	12
9141	115130	12
9142	357930	12
9143	115142	12
9144	357942	12
9145	115154	12
9146	357954	12
9147	115166	12
9148	357966	12
9149	115178	12
9150	115190	12
9151	357978	12
9152	115202	12
9153	357990	12
9154	115214	12
9155	330074	12
9156	358002	12
9157	115226	12
9158	358014	12
9159	115238	12
9160	115250	12
9161	115262	12
9162	115274	12
9163	115286	12
9164	115298	12
9165	115310	12
9166	115322	12
9167	115334	12
9168	358026	12
9169	193048	22
9170	115346	12
9171	115358	12
9172	115370	12
9173	358038	12
9174	115382	12
9175	358050	12
9176	115394	12
9177	330086	12
9178	358062	12
9179	193070	12
9180	115406	12
9181	358074	12
9182	115418	12
9183	115430	12
9184	330098	64
9185	193082	23
9186	358086	12
9187	115442	12
9188	358098	12
9189	115454	12
9190	358110	12
9191	115466	12
9192	358122	12
9193	115478	12
9194	358134	12
9195	115490	12
9196	358146	12
9197	115502	12
9198	358158	12
9199	115514	12
9200	358170	12
9201	115526	12
9202	358182	12
9203	115538	12
9204	358194	12
9205	115550	12
9206	358206	12
9207	115562	12
9208	358218	12
9209	115574	12
9210	115586	12
9211	358230	12
9212	330162	24
9213	115598	12
9214	330186	54
9215	358242	12
9216	115610	12
9217	420863	12
9218	88694	32
9219	218141	12
9220	115622	12
9221	330240	12
9222	115634	12
9223	115646	12
9224	330252	32
9225	115658	12
9226	193105	12
9227	115670	12
9228	115682	12
9229	115694	12
9230	115706	12
9231	358254	12
9232	115718	12
9233	358266	12
9234	115730	12
9235	358278	12
9236	115742	12
9237	358290	12
9238	115754	12
9239	358302	12
9240	115766	12
9241	358314	12
9242	115778	12
9243	358326	12
9244	115790	12
9245	358338	12
9246	115802	12
9247	358350	12
9248	115814	12
9249	358362	12
9250	115826	12
9251	358374	12
9252	115838	12
9253	358386	12
9254	115850	12
9255	358398	12
9256	115862	12
9257	358410	12
9258	115874	12
9259	88726	24
9260	358422	12
9261	115886	12
9262	358434	12
9263	115898	12
9264	358446	12
9265	115910	12
9266	358458	12
9267	115922	12
9268	358470	12
9269	115934	12
9270	358482	12
9271	115946	12
9272	358494	12
9273	115958	12
9274	358506	12
9275	358518	12
9276	115970	12
9277	358530	12
9278	115982	12
9279	358542	12
9280	115994	12
9281	358554	12
9282	420875	12
9283	420887	12
9284	358566	12
9285	116006	12
9286	420899	12
9287	358578	12
9288	116018	12
9289	420911	12
9290	358590	12
9291	116030	12
9292	420923	12
9293	193117	24
9294	358602	12
9295	116042	12
9296	420935	12
9297	358614	12
9298	420947	12
9299	116054	12
9300	358626	12
9301	116066	12
9302	420959	12
9303	358638	12
9304	116078	12
9305	420971	12
9306	358650	12
9307	116090	12
9308	420983	12
9309	358662	12
9310	420995	12
9311	116102	12
9312	116114	12
9313	421007	12
9314	116126	12
9315	421019	12
9316	116138	12
9317	421031	12
9318	358674	12
9319	116150	12
9320	421043	12
9321	116162	12
9322	358686	12
9323	421055	12
9324	116174	12
9325	358698	12
9326	421067	12
9327	116186	12
9328	358710	12
9329	421079	12
9330	116198	12
9331	358722	12
9332	421091	12
9333	116210	12
9334	358734	12
9335	421103	12
9336	116222	12
9337	358746	12
9338	421115	12
9339	218153	12
9340	358758	12
9341	358770	12
9342	358782	12
9343	358794	12
9344	358806	12
9345	358818	12
9346	358830	12
9347	358842	12
9348	358854	12
9349	358866	12
9350	116234	12
9351	358878	12
9352	116246	12
9353	358890	12
9354	116258	12
9355	358902	12
9356	116270	12
9357	358914	12
9358	116282	12
9359	358926	12
9360	116294	12
9361	358938	12
9362	421127	12
9363	116306	12
9364	421139	12
9365	116318	12
9366	116330	12
9367	421151	12
9368	116342	12
9369	88750	24
9370	421163	12
9371	116354	12
9372	421175	12
9373	358950	12
9374	116366	12
9375	421187	12
9376	116378	12
9377	358962	12
9378	421199	12
9379	116390	12
9380	358974	12
9381	421211	12
9382	116402	12
9383	358986	12
9384	421223	12
9385	358998	12
9386	116414	12
9387	421235	12
9388	359010	12
9389	116426	12
9390	421247	12
9391	359022	12
9392	116438	12
9393	421259	12
9394	359034	12
9395	116450	12
9396	421271	12
9397	116462	12
9398	359046	12
9399	421283	12
9400	359058	12
9401	116474	12
9402	421295	12
9403	359070	12
9404	116486	12
9405	421307	12
9406	359082	12
9407	116498	12
9408	421319	12
9409	359094	12
9410	116510	12
9411	421331	12
9412	359106	12
9413	421343	12
9414	359118	12
9415	116522	12
9416	421355	12
9417	359130	12
9418	116534	12
9419	359142	12
9420	116546	12
9421	421367	12
9422	116558	12
9423	421379	12
9424	359154	12
9425	116570	12
9426	421391	12
9427	359166	12
9428	116582	12
9429	193141	22
9430	359178	12
9431	421403	12
9432	116594	12
9433	359190	12
9434	421415	12
9435	116606	12
9436	116618	12
9437	359202	12
9438	421427	12
9439	116630	12
9440	421439	12
9441	359214	12
9442	116642	12
9443	359226	12
9444	421451	12
9445	116654	12
9446	421463	12
9447	359238	12
9448	116666	12
9449	359250	12
9450	421475	12
9451	116678	12
9452	421487	12
9453	359262	12
9454	116690	12
9455	421499	12
9456	218165	12
9457	116702	12
9458	116714	12
9459	88774	23
9460	116726	12
9461	116738	12
9462	116750	12
9463	193163	24
9464	116762	12
9465	116774	12
9466	116786	12
9467	116798	12
9468	116810	12
9469	116822	12
9470	359274	12
9471	116834	12
9472	359286	12
9473	116846	12
9474	359298	12
9475	116858	12
9476	330284	12
9477	359310	12
9478	116870	12
9479	116882	12
9480	359322	12
9481	116894	12
9482	359334	12
9483	359346	12
9484	116906	12
9485	359358	12
9486	116918	12
9487	359370	12
9488	116930	12
9489	359382	12
9490	116942	12
9491	359394	12
9492	116954	12
9493	359406	12
9494	116966	12
9495	359418	12
9496	116978	12
9497	359430	12
9498	116990	12
9499	359442	12
9500	117002	12
9501	359454	12
9502	117014	12
9503	359466	12
9504	88797	43
9505	117026	12
9506	359478	12
9507	117038	12
9508	359490	12
9509	117050	12
9510	359502	12
9511	117062	12
9512	359514	12
9513	359526	12
9514	117074	12
9515	359538	12
9516	117086	12
9517	359550	12
9518	117098	12
9519	193187	34
9520	359562	12
9521	117110	12
9522	421511	12
9523	359574	12
9524	117122	12
9525	421523	12
9526	359586	12
9527	117134	12
9528	421535	12
9529	359598	12
9530	330296	42
9531	117146	12
9532	421547	12
9533	88840	52
9534	193221	29
9535	330338	12
9536	218177	12
9537	359610	12
9538	117158	12
9539	421559	12
9540	218189	12
9541	359622	12
9542	117170	12
9543	421571	12
9544	218201	12
9545	359634	12
9546	117182	12
9547	421583	12
9548	359646	12
9549	218213	12
9550	421595	12
9551	117194	12
9552	218225	12
9553	359658	12
9554	117206	12
9555	421607	12
9556	359670	12
9557	218237	12
9558	421619	12
9559	117218	12
9560	359682	12
9561	218249	12
9562	421631	12
9563	117230	12
9564	193250	23
9565	218261	12
9566	359694	12
9567	421643	12
9568	88892	23
9569	117242	12
9570	359706	12
9571	88915	34
9572	218273	12
9573	117254	12
9574	359718	12
9575	218285	12
9576	117266	12
9577	359730	12
9578	218297	12
9579	359742	12
9580	117278	12
9581	218309	12
9582	359754	12
9583	218321	12
9584	421655	12
9585	117290	12
9586	117302	12
9587	117314	12
9588	117326	12
9589	117338	12
9590	117350	12
9591	117362	12
9592	117374	12
9593	117386	12
9594	117398	12
9595	117410	12
9596	117422	12
9597	117434	12
9598	117446	12
9599	117458	12
9600	117470	12
9601	117482	12
9602	117494	12
9603	117506	12
9604	117518	12
9605	117530	12
9606	117542	12
9607	117554	12
9608	330350	23
9609	117566	12
9610	117578	12
9611	117590	12
9612	117602	12
9613	117614	12
9614	117626	12
9615	117638	12
9616	117650	12
9617	117662	12
9618	117674	12
9619	117686	12
9620	117698	12
9621	359766	12
9622	117710	12
9623	117722	12
9624	359778	12
9625	117734	12
9626	359790	12
9627	117746	12
9628	359802	12
9629	117758	12
9630	359814	12
9631	218333	12
9632	117770	12
9633	359826	12
9634	117782	12
9635	218345	12
9636	359838	12
9637	117794	12
9638	218357	12
9639	359850	12
9640	117806	12
9641	218369	12
9642	359862	12
9643	117818	12
9644	359874	12
9645	218381	12
9646	359886	12
9647	218393	12
9648	117830	12
9649	359898	12
9650	218405	12
9651	359910	12
9652	117842	12
9653	218417	12
9654	117854	12
9655	218429	12
9656	359922	12
9657	359934	12
9658	218441	12
9659	218453	12
9660	359946	12
9661	117866	12
9662	359958	12
9663	218465	12
9664	117878	12
9665	218477	12
9666	359970	12
9667	359982	12
9668	218489	12
9669	359994	12
9670	218501	12
9671	117890	12
9672	360006	12
9673	218513	12
9674	117902	12
9675	360018	12
9676	218525	12
9677	117914	12
9678	360030	12
9679	218537	12
9680	117926	12
9681	360042	12
9682	117938	12
9683	218549	12
9684	360054	12
9685	117950	12
9686	218561	12
9687	360066	12
9688	218573	12
9689	360078	12
9690	218585	12
9691	360090	12
9692	117962	12
9693	360102	12
9694	218597	12
9695	117974	12
9696	360114	12
9697	218609	12
9698	360126	12
9699	117986	12
9700	421667	12
9701	218621	12
9702	218633	12
9703	218645	12
9704	218657	12
9705	218669	12
9706	360138	12
9707	218681	12
9708	360150	12
9709	218693	12
9710	360162	12
9711	218705	12
9712	360174	12
9713	218717	12
9714	360186	12
9715	218729	12
9716	218741	12
9717	360198	12
9718	360210	12
9719	218753	12
9720	218765	12
9721	360222	12
9722	218777	12
9723	360234	12
9724	218789	12
9725	360246	12
9726	360258	12
9727	218801	12
9728	360270	12
9729	218813	12
9730	218825	12
9731	360282	12
9732	218837	12
9733	360294	12
9734	218849	12
9735	360306	12
9736	218861	12
9737	360318	12
9738	218873	12
9739	360330	12
9740	218885	12
9741	360342	12
9742	218897	12
9743	360354	12
9744	218909	12
9745	360366	12
9746	218921	12
9747	360378	12
9748	218933	12
9749	360390	12
9750	218945	12
9751	360402	12
9752	218957	12
9753	218969	12
9754	360414	12
9755	218981	12
9756	360426	12
9757	218993	12
9758	360438	12
9759	219005	12
9760	360450	12
9761	219017	12
9762	360462	12
9763	219029	12
9764	360474	12
9765	219041	12
9766	360486	12
9767	219053	12
9768	360498	12
9769	219065	12
9770	360510	12
9771	219077	12
9772	360522	12
9773	219089	12
9774	360534	12
9775	219101	12
9776	360546	12
9777	219113	12
9778	360558	12
9779	219125	12
9780	360570	12
9781	219137	12
9782	360582	12
9783	219149	12
9784	360594	12
9785	219161	12
9786	360606	12
9787	219173	12
9788	360618	12
9789	219185	12
9790	360630	12
9791	219197	12
9792	360642	12
9793	219209	12
9794	360654	12
9795	219221	12
9796	360666	12
9797	219233	12
9798	360678	12
9799	117998	12
9800	219245	12
9801	360690	12
9802	88949	12
9803	118010	12
9804	219257	12
9805	360702	12
9806	118022	12
9807	421679	12
9808	219269	12
9809	118034	12
9810	360714	12
9811	421691	12
9812	219281	12
9813	330373	64
9814	360726	12
9815	118046	12
9816	421703	12
9817	219293	12
9818	118058	12
9819	88961	24
9820	360738	12
9821	360750	12
9822	360762	12
9823	360774	12
9824	360786	12
9825	360798	12
9826	360810	12
9827	360822	12
9828	360834	12
9829	360846	12
9830	360858	12
9831	360870	12
9832	360882	12
9833	360894	12
9834	360906	12
9835	360918	12
9836	360930	12
9837	360942	12
9838	360954	12
9839	360966	12
9840	360978	12
9841	360990	12
9842	361002	12
9843	361014	12
9844	361026	12
9845	361038	12
9846	361050	12
9847	361062	12
9848	361074	12
9849	361086	12
9850	361098	12
9851	361110	12
9852	361122	12
9853	361134	12
9854	118070	12
9855	193273	32
9856	361146	12
9857	118082	12
9858	361158	12
9859	118094	12
9860	361170	12
9861	118106	12
9862	361182	12
9863	219305	12
9864	118118	12
9865	361194	12
9866	219317	12
9867	361206	12
9868	118130	12
9869	219329	12
9870	361218	12
9871	118142	12
9872	219341	12
9873	361230	12
9874	219353	12
9875	118154	12
9876	361242	12
9877	118166	12
9878	219365	12
9879	361254	12
9880	118178	12
9881	219377	12
9882	361266	12
9883	88985	42
9884	89027	12
9885	193305	12
9886	118190	12
9887	219389	12
9888	361278	12
9889	219401	12
9890	118202	12
9891	361290	12
9892	118214	12
9893	361302	12
9894	219413	12
9895	118226	12
9896	361314	12
9897	219425	12
9898	118238	12
9899	361326	12
9900	219437	12
9901	118250	12
9902	361338	12
9903	219449	12
9904	118262	12
9905	361350	12
9906	219461	12
9907	118274	12
9908	361362	12
9909	118286	12
9910	361374	12
9911	118298	12
9912	219473	12
9913	361386	12
9914	330437	55
9915	118310	12
9916	361398	12
9917	219485	12
9918	330492	24
9919	361410	12
9920	118322	12
9921	330516	24
9922	219497	12
9923	361422	12
9924	219509	12
9925	118334	12
9926	361434	12
9927	118346	12
9928	219521	12
9929	219533	12
9930	118358	12
9931	118370	12
9932	219545	12
9933	118382	12
9934	219557	12
9935	118394	12
9936	89039	24
9937	219569	12
9938	330540	12
9939	361446	12
9940	118406	12
9941	219581	12
9942	361458	12
9943	421715	12
9944	118418	12
9945	118430	12
9946	118442	12
9947	118454	12
9948	118466	12
9949	118478	12
9950	118490	12
9951	219593	12
9952	118502	12
9953	219605	12
9954	118514	12
9955	219617	12
9956	118526	12
9957	219629	12
9958	330552	24
9959	118538	12
9960	219641	12
9961	118550	12
9962	219653	12
9963	330576	23
9964	118562	12
9965	219665	12
9966	118574	12
9967	219677	12
9968	421727	12
9969	118586	12
9970	219689	12
9971	421739	12
9972	118598	12
9973	219701	12
9974	421751	12
9975	118610	12
9976	219713	12
9977	421763	12
9978	219725	12
9979	421775	12
9980	219737	12
9981	421787	12
9982	219749	12
9983	421799	12
9984	118622	12
9985	219761	12
9986	421811	12
9987	421823	12
9988	118634	12
9989	219773	12
9990	421835	12
9991	219785	12
9992	118646	12
9993	219797	12
9994	421847	12
9995	118658	12
9996	219809	12
9997	421859	12
9998	118670	12
9999	219821	12
10000	421871	13
10001	118682	13
10002	219833	13
10003	421884	13
10004	118695	13
10005	421897	13
10006	219846	13
10007	118708	13
10008	421910	13
10009	219859	13
10010	118721	13
10011	421923	13
10012	219872	13
10013	118734	13
10014	421936	13
10015	219885	13
10016	118747	13
10017	421949	13
10018	219898	13
10019	118760	13
10020	421962	13
10021	193317	13
10022	219911	13
10023	118773	13
10024	421975	13
10025	219924	13
10026	421988	13
10027	219937	13
10028	422001	13
10029	219950	13
10030	422014	13
10031	219963	13
10032	422027	13
10033	118786	13
10034	219976	13
10035	422040	13
10036	219989	13
10037	118799	13
10038	422053	13
10039	220002	13
10040	118812	13
10041	422066	13
10042	220015	13
10043	118825	13
10044	422079	13
10045	220028	13
10046	118838	13
10047	422092	13
10048	220041	13
10049	422105	13
10050	89063	13
10051	118851	13
10052	220054	13
10053	422118	13
10054	118864	13
10055	220067	13
10056	118877	13
10057	422131	13
10058	220080	13
10059	422144	13
10060	118890	13
10061	220093	13
10062	422157	13
10063	361470	13
10064	422170	13
10065	422183	13
10066	422196	13
10067	422209	13
10068	422222	13
10069	422235	13
10070	422248	13
10071	422261	13
10072	422274	13
10073	422287	13
10074	422300	13
10075	422313	13
10076	422326	13
10077	422339	13
10078	193330	25
10079	422352	13
10080	422365	13
10081	118903	13
10082	422378	13
10083	422391	13
10084	118916	13
10085	422404	13
10086	118929	13
10087	422417	13
10088	118942	13
10089	422430	13
10090	118955	13
10091	422443	13
10092	118968	13
10093	422456	13
10094	118981	13
10095	422469	13
10096	118994	13
10097	220106	13
10098	422482	13
10099	119007	13
10100	422495	13
10101	220119	13
10102	422508	13
10103	119020	13
10104	220132	13
10105	422521	13
10106	119033	13
10107	220145	13
10108	422534	13
10109	361483	13
10110	119046	13
10111	220158	13
10112	422547	13
10113	361496	13
10114	119059	13
10115	220171	13
10116	361509	13
10117	422560	13
10118	119072	13
10119	361522	13
10120	422573	13
10121	220184	13
10122	119085	13
10123	361535	13
10124	361548	13
10125	119098	13
10126	422586	13
10127	220197	13
10128	361561	13
10129	422599	13
10130	119111	13
10131	220210	13
10132	422612	13
10133	361574	13
10134	119124	13
10135	220223	13
10136	422625	13
10137	361587	13
10138	119137	13
10139	220236	13
10140	361600	13
10141	422638	13
10142	119150	13
10143	220249	13
10144	361613	13
10145	422651	13
10146	119163	13
10147	220262	13
10148	361626	13
10149	422664	13
10150	119176	13
10151	220275	13
10152	361639	13
10153	422677	13
10154	119189	13
10155	220288	13
10156	361652	13
10157	422690	13
10158	119202	13
10159	220301	13
10160	361665	13
10161	422703	13
10162	119215	13
10163	330599	45
10164	220314	13
10165	361678	13
10166	422716	13
10167	119228	13
10168	220327	13
10169	89076	25
10170	361691	13
10171	220340	13
10172	119241	13
10173	361704	13
10174	119254	13
10175	220353	13
10176	361717	13
10177	361730	13
10178	220366	13
10179	119267	13
10180	422729	13
10181	361743	13
10182	220379	13
10183	119280	13
10184	119293	13
10185	119306	13
10186	119319	13
10187	119332	13
10188	119345	13
10189	119358	13
10190	119371	13
10191	119384	13
10192	119397	13
10193	119410	13
10194	119423	13
10195	119436	13
10196	119449	13
10197	119462	13
10198	119475	13
10199	119488	13
10200	119501	13
10201	119514	13
10202	119527	13
10203	119540	13
10204	119553	13
10205	119566	13
10206	119579	13
10207	193355	4689
10208	119592	13
10209	119605	13
10210	119618	13
10211	220392	13
10212	119631	13
10213	220405	13
10214	119644	13
10215	220418	13
10216	119657	13
10217	220431	13
10218	119670	13
10219	220444	13
10220	119683	13
10221	220457	13
10222	119696	13
10223	220470	13
10224	119709	13
10225	220483	13
10226	361756	13
10227	119722	13
10228	220496	13
10229	119735	13
10230	89101	33
10231	361769	13
10232	220509	13
10233	361782	13
10234	119748	13
10235	330644	21
10236	220522	13
10237	422742	13
10238	361795	13
10239	220535	13
10240	119761	13
10241	422755	13
10242	361808	13
10243	220548	13
10244	119774	13
10245	422768	13
10246	361821	13
10247	220561	13
10248	119787	13
10249	422781	13
10250	361834	13
10251	220574	13
10252	119800	13
10253	422794	13
10254	361847	13
10255	119813	13
10256	220587	13
10257	422807	13
10258	361860	13
10259	220600	13
10260	119826	13
10261	422820	13
10262	361873	13
10263	119839	13
10264	330665	24
10265	220613	13
10266	422833	13
10267	361886	13
10268	330689	25
10269	220626	13
10270	119852	13
10271	89134	25
10272	422846	13
10273	361899	13
10274	119865	13
10275	220639	13
10276	361912	13
10277	422859	13
10278	119878	13
10279	422872	13
10280	361925	13
10281	220652	13
10282	119891	13
10283	361938	13
10284	422885	13
10285	220665	13
10286	119904	13
10287	220678	13
10288	422898	13
10289	119917	13
10290	220691	13
10291	422911	13
10292	422924	13
10293	119930	13
10294	220704	13
10295	422937	13
10296	220717	13
10297	119943	13
10298	361951	13
10299	422950	13
10300	119956	13
10301	220730	13
10302	361964	13
10303	422963	13
10304	422976	13
10305	422989	13
10306	423002	13
10307	423015	13
10308	423028	13
10309	361977	13
10310	423041	13
10311	361990	13
10312	423054	13
10313	362003	13
10314	423067	13
10315	362016	13
10316	423080	13
10317	362029	13
10318	423093	13
10319	362042	13
10320	220743	13
10321	423106	13
10322	362055	13
10323	423119	13
10324	362068	13
10325	423132	13
10326	362081	13
10327	119969	13
10328	423145	13
10329	362094	13
10330	423158	13
10331	119982	13
10332	220756	13
10333	362107	13
10334	423171	13
10335	119995	13
10336	220769	13
10337	362120	13
10338	423184	13
10339	120008	13
10340	220782	13
10341	362133	13
10342	120021	13
10343	423197	13
10344	220795	13
10345	362146	13
10346	120034	13
10347	423210	13
10348	220808	13
10349	362159	13
10350	120047	13
10351	423223	13
10352	220821	13
10353	362172	13
10354	120060	13
10355	220834	13
10356	423236	13
10357	362185	13
10358	120073	13
10359	220847	13
10360	423249	13
10361	362198	13
10362	120086	13
10363	220860	13
10364	423262	13
10365	362211	13
10366	120099	13
10367	423275	13
10368	220873	13
10369	362224	13
10370	120112	13
10371	220886	13
10372	89159	71
10373	423288	13
10374	362237	13
10375	120125	13
10376	220899	13
10377	423301	13
10378	362250	13
10379	120138	13
10380	423314	13
10381	220912	13
10382	362263	13
10383	120151	13
10384	220925	13
10385	423327	13
10386	362276	13
10387	120164	13
10388	423340	13
10389	220938	13
10390	120177	13
10391	362289	13
10392	423353	13
10393	220951	13
10394	120190	13
10395	362302	13
10396	220964	13
10397	423366	13
10398	120203	13
10399	362315	13
10400	220977	13
10401	423379	13
10402	362328	13
10403	120216	13
10404	220990	13
10405	423392	13
10406	362341	13
10407	120229	13
10408	423405	13
10409	221003	13
10410	362354	13
10411	120242	13
10412	423418	13
10413	221016	13
10414	120255	13
10415	362367	13
10416	423431	13
10417	221029	13
10418	362380	13
10419	120268	13
10420	120281	13
10421	120294	13
10422	120307	13
10423	120320	13
10424	120333	13
10425	120346	13
10426	120359	13
10427	423444	13
10428	120372	13
10429	423457	13
10430	120385	13
10431	423470	13
10432	120398	13
10433	423483	13
10434	120411	13
10435	423496	13
10436	120424	13
10437	221042	13
10438	423509	13
10439	120437	13
10440	221055	13
10441	120450	13
10442	423522	13
10443	221068	13
10444	120463	13
10445	423535	13
10446	221081	13
10447	120476	13
10448	221094	13
10449	120489	13
10450	221107	13
10451	120502	13
10452	423548	13
10453	221120	13
10454	423561	13
10455	120515	13
10456	221133	13
10457	120528	13
10458	423574	13
10459	221146	13
10460	120541	13
10461	423587	13
10462	221159	13
10463	120554	13
10464	423600	13
10465	221172	13
10466	423613	13
10467	221185	13
10468	423626	13
10469	221198	13
10470	120567	13
10471	423639	13
10472	221211	13
10473	423652	13
10474	221224	13
10475	423665	13
10476	221237	13
10477	120580	13
10478	423678	13
10479	221250	13
10480	120593	13
10481	423691	13
10482	221263	13
10483	120606	13
10484	423704	13
10485	221276	13
10486	120619	13
10487	423717	13
10488	221289	13
10489	120632	13
10490	221302	13
10491	423730	13
10492	120645	13
10493	221315	13
10494	423743	13
10495	120658	13
10496	221328	13
10497	423756	13
10498	221341	13
10499	423769	13
10500	120671	13
10501	423782	13
10502	221354	13
10503	120684	13
10504	423795	13
10505	423808	13
10506	221367	13
10507	120697	13
10508	423821	13
10509	221380	13
10510	120710	13
10511	221393	13
10512	423834	13
10513	120723	13
10514	423847	13
10515	221406	13
10516	120736	13
10517	423860	13
10518	221419	13
10519	89230	25
10520	120749	13
10521	423873	13
10522	221432	13
10523	120762	13
10524	423886	13
10525	221445	13
10526	120775	13
10527	423899	13
10528	221458	13
10529	120788	13
10530	221471	13
10531	423912	13
10532	120801	13
10533	221484	13
10534	362393	13
10535	423925	13
10536	423938	13
10537	423951	13
10538	423964	13
10539	423977	13
10540	423990	13
10541	424003	13
10542	424016	13
10543	221497	13
10544	424029	13
10545	424042	13
10546	221510	13
10547	424055	13
10548	221523	13
10549	424068	13
10550	221536	13
10551	424081	13
10552	221549	13
10553	424094	13
10554	221562	13
10555	221575	13
10556	424107	13
10557	221588	13
10558	424120	13
10559	221601	13
10560	424133	13
10561	362406	13
10562	221614	13
10563	362419	13
10564	424146	13
10565	221627	13
10566	424159	13
10567	362432	13
10568	362445	13
10569	424172	13
10570	362458	13
10571	424185	13
10572	424198	13
10573	362471	13
10574	362484	13
10575	424211	13
10576	221640	13
10577	362497	13
10578	424224	13
10579	221653	13
10580	89255	33
10581	362510	13
10582	424237	13
10583	330714	52
10584	221666	13
10585	362523	13
10586	424250	13
10587	221679	13
10588	362536	13
10589	424263	13
10590	221692	13
10591	362549	13
10592	424276	13
10593	221705	13
10594	221718	13
10595	362562	13
10596	424289	13
10597	221731	13
10598	424302	13
10599	362575	13
10600	221744	13
10601	424315	13
10602	362588	13
10603	221757	13
10604	424328	13
10605	362601	13
10606	221770	13
10607	362614	13
10608	424341	13
10609	221783	13
10610	362627	13
10611	424354	13
10612	221796	13
10613	362640	13
10614	89288	25
10615	424367	13
10616	221809	13
10617	362653	13
10618	89313	25
10619	424380	13
10620	221822	13
10621	330766	25
10622	424393	13
10623	362666	13
10624	221835	13
10625	424406	13
10626	362679	13
10627	221848	13
10628	424419	13
10629	362692	13
10630	221861	13
10631	330791	13
10632	424432	13
10633	362705	13
10634	221874	13
10635	330804	64
10636	362718	13
10637	424445	13
10638	221887	13
10639	424458	13
10640	89338	90
10641	221900	13
10642	362731	13
10643	221913	13
10644	424471	13
10645	362744	13
10646	221926	13
10647	362757	13
10648	424484	13
10649	221939	13
10650	362770	13
10651	424497	13
10652	221952	13
10653	362783	13
10654	424510	13
10655	221965	13
10656	362796	13
10657	424523	13
10658	120814	13
10659	221978	13
10660	221991	13
10661	222004	13
10662	222017	13
10663	222030	13
10664	222043	13
10665	222056	13
10666	222069	13
10667	424536	13
10668	424549	13
10669	424562	13
10670	222082	13
10671	424575	13
10672	222095	13
10673	424588	13
10674	424601	13
10675	222108	13
10676	222121	13
10677	424614	13
10678	222134	13
10679	424627	13
10680	424640	13
10681	424653	13
10682	424666	13
10683	424679	13
10684	424692	13
10685	362809	13
10686	424705	13
10687	362822	13
10688	120827	13
10689	424718	13
10690	362835	13
10691	120840	13
10692	424731	13
10693	362848	13
10694	120853	13
10695	424744	13
10696	362861	13
10697	424757	13
10698	120866	13
10699	362874	13
10700	120879	13
10701	424770	13
10702	362887	13
10703	120892	13
10704	424783	13
10705	362900	13
10706	120905	13
10707	424796	13
10708	362913	13
10709	424809	13
10710	120918	13
10711	362926	13
10712	120931	13
10713	424822	13
10714	362939	13
10715	120944	13
10716	424835	13
10717	362952	13
10718	120957	13
10719	362965	13
10720	424848	13
10721	424861	13
10722	120970	13
10723	362978	13
10724	362991	13
10725	120983	13
10726	424874	13
10727	363004	13
10728	120996	13
10729	424887	13
10730	363017	13
10731	121009	13
10732	424900	13
10733	363030	13
10734	424913	13
10735	121022	13
10736	424926	13
10737	121035	13
10738	424939	13
10739	121048	13
10740	424952	13
10741	121061	13
10742	424965	13
10743	363043	13
10744	121074	13
10745	424978	13
10746	121087	13
10747	363056	13
10748	121100	13
10749	424991	13
10750	363069	13
10751	121113	13
10752	425004	13
10753	363082	13
10754	121126	13
10755	425017	13
10756	363095	13
10757	425030	13
10758	121139	13
10759	363108	13
10760	121152	13
10761	425043	13
10762	363121	13
10763	121165	13
10764	425056	13
10765	363134	13
10766	425069	13
10767	121178	13
10768	363147	13
10769	425082	13
10770	121191	13
10771	363160	13
10772	121204	13
10773	425095	13
10774	222147	13
10775	222160	13
10776	363173	13
10777	222173	13
10778	363186	13
10779	222186	13
10780	363199	13
10781	363212	13
10782	363225	13
10783	363238	13
10784	363251	13
10785	363264	13
10786	363277	13
10787	222199	13
10788	363290	13
10789	363303	13
10790	222212	13
10791	363316	13
10792	222225	13
10793	363329	13
10794	222238	13
10795	89428	13
10796	363342	13
10797	222251	13
10798	363355	13
10799	222264	13
10800	363368	13
10801	222277	13
10802	363381	13
10803	121217	13
10804	222290	13
10805	363394	13
10806	222303	13
10807	121230	13
10808	363407	13
10809	121243	13
10810	222316	13
10811	363420	13
10812	121256	13
10813	222329	13
10814	363433	13
10815	121269	13
10816	222342	13
10817	363446	13
10818	121282	13
10819	222355	13
10820	363459	13
10821	121295	13
10822	222368	13
10823	363472	13
10824	89441	13
10825	121308	13
10826	222381	13
10827	363485	13
10828	121321	13
10829	363498	13
10830	222394	13
10831	121334	13
10832	222407	13
10833	363511	13
10834	121347	13
10835	363524	13
10836	222420	13
10837	121360	13
10838	363537	13
10839	222433	13
10840	121373	13
10841	222446	13
10842	363550	13
10843	121386	13
10844	363563	13
10845	222459	13
10846	121399	13
10847	363576	13
10848	222472	13
10849	121412	13
10850	363589	13
10851	121425	13
10852	222485	13
10853	363602	13
10854	222498	13
10855	121438	13
10856	363615	13
10857	121451	13
10858	222511	13
10859	363628	13
10860	121464	13
10861	222524	13
10862	363641	13
10863	121477	13
10864	222537	13
10865	363654	13
10866	222550	13
10867	121490	13
10868	363667	13
10869	121503	13
10870	222563	13
10871	363680	13
10872	222576	13
10873	121516	13
10874	363693	13
10875	121529	13
10876	89454	13
10877	222589	13
10878	363706	13
10879	121542	13
10880	222602	13
10881	363719	13
10882	222615	13
10883	121555	13
10884	363732	13
10885	121568	13
10886	222628	13
10887	363745	13
10888	121581	13
10889	222641	13
10890	363758	13
10891	121594	13
10892	121607	13
10893	121620	13
10894	121633	13
10895	121646	13
10896	121659	13
10897	121672	13
10898	121685	13
10899	222654	13
10900	121698	13
10901	222667	13
10902	121711	13
10903	222680	13
10904	89467	13
10905	121724	13
10906	222693	13
10907	121737	13
10908	222706	13
10909	121750	13
10910	222719	13
10911	121763	13
10912	222732	13
10913	121776	13
10914	222745	13
10915	121789	13
10916	222758	13
10917	121802	13
10918	222771	13
10919	89480	13
10920	121815	13
10921	222784	13
10922	330868	23
10923	121828	13
10924	222797	13
10925	425108	13
10926	425121	13
10927	425134	13
10928	363771	13
10929	425147	13
10930	89493	13
10931	363784	13
10932	425160	13
10933	330891	13
10934	363797	13
10935	330904	13
10936	425173	13
10937	363810	13
10938	425186	13
10939	363823	13
10940	425199	13
10941	330917	13
10942	425212	13
10943	363836	13
10944	425225	13
10945	121841	13
10946	363849	13
10947	425238	13
10948	121854	13
10949	363862	13
10950	425251	13
10951	121867	13
10952	363875	13
10953	425264	13
10954	121880	13
10955	363888	13
10956	222810	13
10957	425277	13
10958	363901	13
10959	121893	13
10960	222823	13
10961	425290	13
10962	363914	13
10963	121906	13
10964	222836	13
10965	425303	13
10966	363927	13
10967	121919	13
10968	222849	13
10969	363940	13
10970	425316	13
10971	222862	13
10972	121932	13
10973	222875	13
10974	363953	13
10975	425329	13
10976	121945	13
10977	222888	13
10978	425342	13
10979	363966	13
10980	222901	13
10981	363979	13
10982	425355	13
10983	222914	13
10984	363992	13
10985	330930	65
10986	425368	13
10987	222927	13
10988	121958	13
10989	364005	13
10990	425381	13
10991	222940	13
10992	121971	13
10993	425394	13
10994	364018	13
10995	222953	13
10996	121984	13
10997	425407	13
10998	364031	13
10999	222966	13
11000	121997	13
11001	425420	13
11002	364044	13
11003	222979	13
11004	122010	13
11005	425433	13
11006	364057	13
11007	222992	13
11008	122023	13
11009	425446	13
11010	364070	13
11011	223005	13
11012	122036	13
11013	425459	13
11014	364083	13
11015	223018	13
11016	122049	13
11017	364096	13
11018	425472	13
11019	223031	13
11020	122062	13
11021	364109	13
11022	425485	13
11023	122075	13
11024	223044	13
11025	364122	13
11026	425498	13
11027	122088	13
11028	223057	13
11029	425511	13
11030	364135	13
11031	122101	13
11032	223070	13
11033	425524	13
11034	364148	13
11035	223083	13
11036	122114	13
11037	425537	13
11038	364161	13
11039	122127	13
11040	223096	13
11041	364174	13
11042	425550	13
11043	122140	13
11044	223109	13
11045	364187	13
11046	425563	13
11047	425576	13
11048	425589	13
11049	425602	13
11050	425615	13
11051	425628	13
11052	425641	13
11053	425654	13
11054	425667	13
11055	425680	13
11056	425693	13
11057	425706	13
11058	425719	13
11059	425732	13
11060	223122	13
11061	223135	13
11062	223148	13
11063	425745	13
11064	223161	13
11065	223174	13
11066	425758	13
11067	223187	13
11068	425771	13
11069	223200	13
11070	425784	13
11071	223213	13
11072	425797	13
11073	223226	13
11074	425810	13
11075	223239	13
11076	425823	13
11077	223252	13
11078	425836	13
11079	223265	13
11080	425849	13
11081	223278	13
11082	425862	13
11083	223291	13
11084	425875	13
11085	223304	13
11086	425888	13
11087	223317	13
11088	425901	13
11089	223330	13
11090	223343	13
11091	425914	13
11092	223356	13
11093	425927	13
11094	89506	356
11095	223369	13
11096	425940	13
11097	223382	13
11098	425953	13
11099	223395	13
11100	425966	13
11101	223408	13
11102	425979	13
11103	223421	13
11104	425992	13
11105	223434	13
11106	223447	13
11107	426005	13
11108	223460	13
11109	426018	13
11110	223473	13
11111	426031	13
11112	223486	13
11113	426044	13
11114	223499	13
11115	426057	13
11116	223512	13
11117	426070	13
11118	223525	13
11119	223538	13
11120	426083	13
11121	223551	13
11122	426096	13
11123	223564	13
11124	426109	13
11125	223577	13
11126	426122	13
11127	223590	13
11128	426135	13
11129	223603	13
11130	223616	13
11131	426148	13
11132	223629	13
11133	426161	13
11134	223642	13
11135	426174	13
11136	223655	13
11137	426187	13
11138	223668	13
11139	426200	13
11140	223681	13
11141	223694	13
11142	426213	13
11143	223707	13
11144	426226	13
11145	223720	13
11146	426239	13
11147	223733	13
11148	426252	13
11149	223746	13
11150	426265	13
11151	426278	13
11152	426291	13
11153	426304	13
11154	426317	13
11155	426330	13
11156	426343	13
11157	426356	13
11158	122153	13
11159	223759	13
11160	364200	13
11161	122166	13
11162	122179	13
11163	122192	13
11164	122205	13
11165	122218	13
11166	122231	13
11167	122244	13
11168	426369	13
11169	122257	13
11170	122270	13
11171	426382	13
11172	122283	13
11173	426395	13
11174	122296	13
11175	426408	13
11176	122309	13
11177	426421	13
11178	122322	13
11179	426434	13
11180	122335	13
11181	364213	13
11182	426447	13
11183	122348	13
11184	364226	13
11185	426460	13
11186	122361	13
11187	364239	13
11188	426473	13
11189	122374	13
11190	364252	13
11191	426486	13
11192	122387	13
11193	426499	13
11194	364265	13
11195	426512	13
11196	122400	13
11197	364278	13
11198	426525	13
11199	122413	13
11200	364291	13
11201	426538	13
11202	122426	13
```
