## Supplementary material for "Deep-mining of vertebrate genomes reveals an unexpected diversity of endogenous viral elements": pref_rescore2.index

```
0	12297	20
2	4190	9
5	8264	9
6	0	9
10	12317	21
14	9	31
17	8273	43
18	40	21
20	61	10
22	8316	10
23	5592	21
26	1313	30
48	1343	10
51	1353	32
53	1385	10
62	1395	10
64	10729	11
65	9340	10
66	13342	11
67	10740	10
68	5613	33
69	1405	34
72	3249	11
73	3260	10
76	3270	33
77	6787	10
78	10750	10
81	10895	20
82	7070	24
83	7094	11
84	7105	34
87	14012	10
88	3303	22
89	10915	10
90	10925	95
92	3325	21
96	7139	10
97	7149	34
99	11020	10
102	7183	12
103	14022	11
110	14033	11
111	7195	54
117	14044	34
118	71	32
123	6797	12
125	12338	11
127	12349	11
128	12360	11
129	12371	11
130	8326	11
135	103	22
137	12382	11
144	125	12
145	8337	24
147	4199	11
148	4210	12
154	137	11
156	10760	11
195	4222	11
198	148	11
219	159	11
220	4233	11
241	170	35
242	205	32
252	237	12
272	3346	72
342	11030	11
343	11041	20
346	7249	11
348	14078	12
350	3418	33
351	11061	21
354	3451	11
356	11082	11
359	10771	12
361	3462	33
362	1439	23
366	1462	33
375	1495	11
401	1506	11
402	9350	11
403	13353	12
415	6809	11
418	3175	11
420	5646	23
421	1517	21
424	1538	11
429	9361	31
430	249	11
434	260	22
441	4244	11
447	282	20
452	4255	11
453	302	22
462	12393	11
466	4266	11
468	4277	11
473	4288	33
474	1549	11
480	1560	11
481	1571	11
486	9392	11
493	13365	11
498	1582	133
542	9403	36
546	1715	11
547	5669	11
550	1726	22
558	4321	22
590	4343	11
603	4354	11
620	324	24
639	11876	11
697	4365	11
700	12404	46
703	8361	11
705	8372	35
706	348	44
707	8407	11
710	11887	11
712	6202	23
713	10050	46
715	2446	35
719	13804	11
752	6225	11
753	6236	24
754	6260	11
766	6271	101
767	10096	23
768	2481	38
770	11093	11
771	3495	11
772	7260	35
780	14090	11
781	11104	32
784	11136	11
787	11147	11
803	11158	11
813	11169	33
830	3506	11
897	5680	11
900	5691	12
971	9439	11
1023	11898	12
1051	1748	12
1059	13376	12
1061	11910	12
1063	9450	12
1065	11922	12
1103	9462	23
1104	9485	12
1105	1760	12
1106	11934	12
1117	7846	12
1118	9497	12
1119	3517	12
1120	3775	13
1122	14101	12
1123	7858	12
1129	7870	12
1132	3529	12
1133	11202	20
1138	8855	12
1154	7295	23
1168	14113	12
1170	14125	24
1176	14149	12
1177	14161	12
1192	8867	12
1194	11222	12
1200	1772	23
1203	9509	13
1205	1795	48
1208	13388	24
1243	5703	60
1401	9522	24
1402	1843	12
1404	1855	12
1415	8879	12
1453	1867	12
1455	1879	12
1468	8891	12
1470	747	12
1472	10119	12
1479	12813	12
1480	2519	438
1482	10131	12
1488	10143	36
1502	10179	23
1504	10202	22
1517	10224	26
1518	6372	12
1520	6384	12
1526	10250	12
1536	8903	13
1541	8916	13
1544	14173	12
1593	14185	13
1602	11234	12
1745	12825	13
1753	3541	12
1755	8929	13
1758	7318	110
1760	13692	13
1764	11246	12
1765	13705	13
1805	11258	23
1818	14198	12
1820	14210	12
1822	14222	13
1829	13718	12
1832	8418	34
1834	392	13
1838	8452	13
1862	8465	13
1864	12450	12
1869	405	23
1876	12462	12
1894	12474	13
1902	428	12
1906	440	23
1943	1891	23
2102	9546	64
2104	13412	13
2108	5763	34
2110	13730	12
2115	9779	12
2117	6030	12
2123	9791	12
2155	1914	12
2168	5797	23
2184	1926	38
2185	5820	52
2186	6042	12
2187	9803	12
2188	1964	12
2199	1976	13
2202	463	12
2204	475	12
2213	487	36
2221	12487	12
2228	8478	77
2245	12499	12
2252	4376	23
2256	523	23
2259	13742	11
2372	7882	12
2412	3788	12
2433	12511	12
2454	12523	12
2458	11281	23
2460	3800	12
2463	3553	12
2465	7894	12
2466	14235	61
2469	7428	13
2470	7441	24
2506	3565	25
2518	7465	13
2533	3590	122
2535	14296	44
2536	3812	12
2537	7478	47
2538	14340	12
2549	7525	12
2552	14352	92
2570	7537	12
2571	7906	12
2578	7549	12
2595	7561	12
2604	14444	26
2606	7573	13
2643	7586	23
2706	14470	21
2722	3824	12
2801	7609	12
2804	11304	12
2805	14929	12
2807	14491	12
2808	11316	23
2809	11339	49
2810	7918	12
2813	14503	59
2815	7930	12
2818	11388	13
2824	11401	12
2826	11413	12
2865	12838	13
2879	7621	24
2880	6396	13
2884	8942	12
2886	12851	13
2887	10262	23
2888	10285	12
2902	6409	12
2920	6421	24
2921	10297	12
2955	10309	12
3072	4898	12
3117	8954	12
3133	6445	13
3155	12864	12
3157	4910	12
3158	10321	12
3162	6458	12
3165	4922	13
3169	14562	47
3171	4935	12
3176	11425	12
3223	4947	12
3236	12876	12
3238	3712	13
3252	11437	12
3263	7645	47
3271	4959	13
3301	12888	13
3302	4972	13
3368	759	13
3504	14609	12
3506	8966	13
3507	12901	12
3508	11449	12
3511	14621	12
3515	12913	12
3573	12925	12
3579	12937	13
3583	7942	12
3584	11461	305
3586	14633	12
3588	7954	12
3613	7966	12
3620	6470	35
3640	7978	13
3651	3836	12
3772	11946	12
3851	6505	12
3856	14941	12
3857	7991	13
3860	8004	12
3862	13815	12
3865	8016	12
3868	10333	13
3923	12950	12
3936	4985	12
3950	10346	12
3955	10358	12
3970	10370	37
3990	772	12
4002	8979	13
4006	784	13
4122	12962	13
4151	12975	12
4206	12987	13
4208	2957	12
4210	13000	12
4215	4997	12
4220	6517	12
4253	8992	12
4273	9004	13
4280	6529	139
4283	13425	13
4284	9610	12
4286	9017	12
4314	1989	57
4321	9622	24
4324	797	12
4326	13012	12
4332	13024	12
4336	13036	12
4340	13048	12
4353	5872	44
4393	5009	12
4435	9029	11
4557	13438	26
4561	2046	25
4565	9040	13
4571	809	12
4603	5916	12
4622	13464	12
4623	13060	12
4630	9646	36
4631	12535	12
4636	12547	25
4652	12572	12
4663	12584	82
4676	13072	12
4682	13084	12
4701	13096	12
4703	4399	12
4785	5021	12
4813	13108	11
4906	9053	12
4907	9065	12
4908	4411	66
4909	2382	12
4915	6054	12
4920	8555	75
4921	6066	12
4953	6078	12
4969	12666	12
4972	546	23
4973	6090	12
4980	6102	12
4985	9815	12
4986	13753	12
4987	569	26
5002	13827	60
5036	2394	13
5041	6114	12
5051	8028	13
5135	8041	12
5226	10407	54
5253	3848	12
5262	10461	12
5265	10473	35
5271	11958	13
5303	14953	12
5319	3860	12
5323	3872	12
5330	13887	12
5335	10508	23
5337	3884	12
5364	13899	12
5370	3896	12
5371	13911	12
5373	3908	12
5382	13935	13
5390	6820	13
5401	6833	12
5403	10531	24
5524	13923	12
5603	6845	12
5609	6857	12
5611	6869	12
5612	4477	12
5615	595	34
5621	6881	12
5653	4489	92
5654	10783	13
5671	629	59
5672	8630	13
5685	3186	12
5714	13948	13
5723	9077	12
5725	9089	13
5726	5033	12
5732	9102	12
5740	13119	12
5744	5045	12
5793	12678	87
5794	8643	13
5835	9114	12
5874	13131	12
5953	821	12
5962	4581	12
5965	4593	13
5968	8656	12
5970	2071	32
5971	5057	12
6003	3920	12
6004	2103	23
6006	2126	107
6019	2233	23
6021	5928	13
6022	13476	12
6023	8053	12
6034	11971	12
6035	14965	12
6049	2256	25
6064	3932	12
6073	3944	13
6075	3957	12
6076	3969	12
6091	3981	12
6101	3993	12
6102	13488	55
6185	8065	13
6303	11983	13
6311	14977	12
6312	5941	13
6313	9682	12
6315	7692	48
6321	14989	12
6354	4005	13
6356	3725	12
6369	14645	12
6371	14657	12
6372	14669	12
6380	15001	12
6385	14681	109
6403	15013	12
6423	4018	12
6425	15025	12
6426	8078	12
6456	833	12
6462	5069	13
6469	845	12
6619	5082	12
6656	857	12
6658	7740	12
6659	13143	12
6665	7752	12
6671	9126	13
6672	5094	12
6719	7764	23
6730	14790	33
6735	5106	12
6753	5118	12
6768	869	12
6773	5130	13
6775	881	13
6776	5143	12
6778	4606	23
6785	13155	12
6794	9139	12
6801	894	13
6804	5155	12
6806	5167	13
6834	907	13
7006	6126	12
7008	9827	12
7011	9839	13
7022	9852	12
7056	8668	12
7069	4629	12
7080	9864	12
7083	6138	12
7085	13765	12
7103	2407	13
7126	9876	12
7128	8680	12
7135	9888	12
7144	5180	12
7154	5192	13
7355	920	12
7356	9151	12
7357	4641	23
7361	13167	12
7372	5205	12
7419	8692	33
7430	4664	13
7435	8725	12
7452	4677	49
7453	5217	12
7468	5229	12
7475	5241	12
7478	8737	13
7485	5253	12
7486	8750	47
7506	932	12
7547	12765	23
7707	12788	12
7708	13179	12
7710	4726	172
7712	13191	12
7720	9163	12
7721	5265	12
7722	5277	13
7726	5290	12
7755	5302	12
7769	944	12
7780	13203	12
7785	6893	12
7818	6905	12
7825	6917	13
7835	6930	12
7836	12800	13
7859	6942	12
7862	10796	12
7897	10808	12
7911	3198	12
8056	13961	13
8057	8797	12
8058	6954	13
8064	13215	12
8072	9175	12
8076	688	12
8104	5314	12
8105	700	12
8133	5326	12
8134	8809	46
8135	712	35
8164	5338	12
8167	5350	13
8170	2969	37
8171	10555	13
8175	956	12
8185	13227	13
8186	6668	34
8197	13240	12
8203	9187	12
8206	4030	13
8212	11996	12
8247	12008	12
8299	4043	12
8406	4055	12
8407	10568	12
8414	8090	12
8415	4067	12
8417	4079	12
8426	12020	12
8454	8102	12
8483	5363	13
8485	6702	60
8519	5376	12
8535	968	12
8540	5388	13
8547	980	12
8551	5401	13
8553	13252	12
8611	9199	12
8752	3006	60
8755	992	12
8756	1004	12
8757	10580	34
8760	1016	12
8764	5414	13
8765	1028	12
8767	1040	12
8776	10614	115
8835	3066	23
8869	5427	13
8885	9211	12
8901	1052	13
8903	13264	13
8905	5440	12
9101	5452	13
9105	9900	12
9106	9912	13
9107	9925	12
9114	6150	12
9115	13777	13
9117	2420	12
9120	9937	12
9123	9949	12
9126	6762	25
9155	2281	23
9179	13543	13
9185	13556	98
9213	9961	12
9214	13654	12
9217	9973	12
9218	13666	13
9219	15037	12
9221	13679	13
9235	8114	13
9247	8127	13
9248	8140	12
9253	8152	12
9255	8164	12
9256	8176	12
9455	8188	12
9456	15049	12
9457	8200	12
9461	12032	12
9464	15061	12
9465	4091	12
9467	15073	13
9476	5954	12
9505	15086	13
9567	4103	12
9569	15099	12
9570	4115	12
9575	12044	12
9585	8212	13
9591	6967	12
9597	6979	12
9598	6991	12
9601	10820	12
9605	10832	12
9606	10844	13
9642	3210	12
9801	13974	12
9805	7003	13
9806	7016	13
9807	4127	12
9808	4139	12
9810	12056	12
9813	5966	64
9815	12068	12
9817	12080	12
9818	12092	13
9820	12105	12
9823	4151	12
9854	15111	12
9879	8225	12
9880	5465	12
9884	9694	85
9885	2304	78
9913	5477	12
9914	3737	12
9916	5489	12
9917	5501	12
9919	9223	13
9925	13277	12
9935	5513	12
9937	1065	12
9941	9236	12
9947	9248	12
9948	12117	12
9956	12129	12
9992	12141	12
9994	12153	12
10011	12165	13
10131	4163	13
10152	15123	11
10155	8237	13
10161	12178	13
10165	12191	13
10166	9260	13
10168	9273	13
10170	9286	13
10171	5525	13
10205	5538	13
10219	1077	13
10229	5551	14
10252	13289	13
10266	1090	13
10267	1103	13
10275	1116	13
10285	1129	13
10287	1142	13
10291	1155	13
10298	9299	14
10301	13302	14
10342	5565	13
10372	11766	13
10505	1168	13
10507	1181	14
10510	1195	13
10511	9985	13
10515	9998	13
10518	6162	13
10520	13790	14
10523	2432	14
10525	10011	12
10554	10023	13
10555	6175	14
10579	10036	14
10580	11779	57
10583	7787	35
10585	6189	13
10611	12204	13
10613	12217	14
10616	12231	13
10617	4176	14
10625	15134	13
10636	8250	14
10637	12244	13
10640	11836	14
10641	12257	14
10648	12271	13
10651	12284	13
10671	1208	13
10692	1221	13
10824	11850	13
10855	9313	13
10857	13316	13
10858	5578	14
10860	1234	13
10861	1247	14
10864	1261	13
10865	1274	13
10868	1287	13
10871	7029	14
10904	7822	24
10905	10857	13
10922	11863	13
10928	10870	13
10930	14823	106
10935	3749	26
10948	3222	14
10963	10883	12
10966	3236	13
10968	13986	13
10971	7043	13
10987	7056	14
10991	13999	13
11001	1300	13
11042	9326	14
11094	3089	86
11198	13329	13
```
