## Supplementary material for "Deep-mining of vertebrate genomes reveals an unexpected diversity of endogenous viral elements": pref_step0.index

```
2	0	106
5	106	9
10	115	181
14	296	146
17	58080	101
18	58181	124
20	58305	10
22	58315	106
26	442	112
48	554	127
51	58421	110
53	58531	10
64	681	166
65	847	125
66	58541	196
67	58737	103
68	972	168
72	1140	141
73	58840	39
77	58879	10
78	58889	112
82	59001	157
83	1281	190
84	1471	199
87	59158	146
88	59304	82
89	38606	53
96	38659	91
97	59386	209
99	59595	129
102	18906	193
103	19099	145
110	38750	91
123	38841	11
125	1670	92
127	1762	190
128	59724	11
129	59735	218
130	1952	99
137	2051	11
144	59953	180
147	60133	104
148	19244	190
154	19434	117
156	38852	21
195	38873	98
198	2062	61
219	2123	70
252	2193	179
272	2372	176
342	60237	39
346	60276	86
348	19551	38
350	19589	200
354	38971	11
356	38982	123
361	39105	92
366	39197	122
375	19789	21
401	19810	101
402	19911	104
403	20015	29
415	39319	117
418	39436	101
420	2548	211
421	2759	188
424	39537	105
441	39642	11
447	20044	28
452	20072	11
462	60362	137
468	60499	142
473	39653	144
474	39797	33
480	39830	11
481	39841	106
486	20083	104
493	20187	117
498	60641	212
542	60853	160
546	2947	89
547	3036	104
550	39947	120
590	40067	23
603	20304	142
639	20446	218
697	40090	116
703	40206	11
705	3140	131
706	3271	91
707	40217	96
710	40313	11
712	40324	51
713	40375	39
715	20664	150
719	20814	171
754	20985	11
766	20996	58
768	40414	187
770	40601	83
771	3362	113
780	3475	93
784	61013	41
803	61054	99
813	21054	93
830	21147	11
897	3568	216
971	3784	102
1023	21158	96
1051	21254	118
1059	3886	215
1061	4101	155
1063	40684	42
1065	40726	127
1103	21372	114
1104	21486	91
1105	40853	12
1106	40865	23
1117	21577	22
1118	21599	153
1119	40888	110
1120	40998	12
1122	4256	98
1123	4354	141
1129	61153	198
1133	61351	95
1138	21752	130
1168	21882	22
1170	4495	95
1176	4590	12
1177	21904	126
1192	22030	12
1194	41010	109
1200	41119	140
1203	4602	204
1402	4806	105
1404	61446	115
1415	61561	203
1453	41259	204
1455	41463	40
1468	22042	12
1470	22054	109
1472	61764	12
1479	61776	107
1482	61883	116
1488	61999	205
1517	41503	73
1518	41576	136
1520	22163	70
1526	22233	12
1536	22245	209
1544	22454	109
1593	41712	123
1602	41835	220
1745	4911	95
1753	5006	110
1755	22563	40
1760	22603	196
1764	42055	12
1765	42067	175
1818	5116	95
1820	5211	200
1822	62204	212
1829	62416	110
1832	5411	199
1834	5610	147
1838	42242	195
1862	42437	188
1864	22799	21
1876	22820	22
1894	22842	193
1902	23035	105
1906	5757	157
2104	5914	197
2108	62526	79
2110	62605	165
2115	23140	12
2117	23152	111
2123	62770	42
2155	62812	12
2184	42625	159
2185	42784	197
2186	6111	137
2187	6248	99
2188	23263	134
2199	23397	177
2202	6347	12
2204	6359	118
2221	62824	96
2228	62920	77
2245	6477	80
2259	6557	12
2372	6569	41
2433	6610	99
2454	62997	39
2460	63036	120
2463	6709	136
2465	6845	119
2469	23574	188
2470	23762	167
2537	6964	187
2538	7151	97
2549	42981	12
2570	42993	120
2578	63156	111
2595	63267	58
2606	7248	198
2643	7446	135
2722	63325	120
2801	63445	105
2804	23929	12
2805	23941	20
2807	43113	98
2808	43211	21
2809	63550	65
2810	63615	111
2818	23961	43
2824	24004	218
2826	43232	134
2879	43366	23
2880	7581	181
2884	7762	139
2886	43389	184
2887	43573	144
2888	63726	186
2902	63912	12
2921	24222	12
2955	24234	111
3072	63924	88
3133	64012	200
3155	24345	12
3157	24357	12
3158	24369	22
3162	24391	12
3165	7901	200
3169	8101	204
3176	24403	102
3223	24505	206
3236	64212	127
3238	64339	184
3252	43717	12
3263	43729	179
3301	24711	200
3302	24911	192
3504	8305	92
3506	8397	44
3507	64523	151
3508	64674	111
3511	43908	150
3515	44058	155
3573	64785	105
3586	64890	130
3588	8441	21
3613	8462	113
3640	25103	199
3651	25302	179
3772	44213	107
3851	44320	119
3856	65020	71
3860	65091	60
3862	8575	12
3865	8587	120
3868	44439	200
3923	44639	100
3936	65151	99
3950	65250	122
3955	8707	95
3970	8802	12
3990	25481	122
4002	25603	202
4006	65372	201
4122	65573	140
4206	8814	137
4208	8951	208
4210	44739	12
4215	44751	211
4220	44962	124
4253	45086	12
4273	25805	197
4283	26002	202
4284	45098	125
4286	45223	208
4314	65713	107
4321	65820	215
4324	9159	48
4326	9207	216
4332	45431	90
4336	45521	97
4340	45618	183
4353	45801	112
4393	9423	12
4435	9435	12
4557	9447	181
4561	9628	192
4571	26204	115
4603	26319	111
4622	45913	12
4623	45925	117
4631	26430	212
4636	26642	198
4652	9820	137
4663	9957	90
4676	10047	131
4682	10178	104
4701	26840	102
4703	26942	66
4785	10282	115
4813	10397	12
4907	27008	12
4908	27020	101
4909	46042	193
4915	46235	136
4921	27121	204
4953	27325	100
4969	46371	43
4972	46414	229
4973	27425	91
4980	27516	12
4985	10409	12
4986	10421	109
5036	27528	182
5051	27710	203
5135	46643	97
5226	46740	38
5253	46778	94
5262	46872	12
5271	46884	192
5303	47076	221
5319	27913	41
5330	27954	132
5337	28086	128
5364	28214	208
5370	10530	12
5371	10542	12
5373	10554	12
5382	10566	143
5390	28422	198
5401	28620	182
5403	47297	208
5524	47505	41
5603	66035	69
5609	66104	109
5611	66213	12
5612	66225	12
5621	66237	119
5653	66356	172
5654	10709	34
5671	10743	67
5672	28802	195
5685	28997	92
5723	47546	12
5725	47558	157
5726	29089	12
5732	29101	40
5740	47715	112
5744	47827	83
5793	66528	174
5835	66702	126
5874	29141	12
5953	29153	181
5962	10810	12
5970	10822	123
6003	47910	95
6004	48005	71
6006	29334	114
6019	29448	190
6021	10945	199
6022	11144	110
6023	48076	161
6034	48237	41
6035	11254	210
6064	11464	21
6073	48278	12
6075	48290	12
6076	29638	12
6091	29650	130
6101	66828	110
6102	66938	90
6185	11485	199
6303	11684	12
6311	29780	126
6312	29906	12
6315	48302	195
6321	48497	213
6354	67028	127
6356	67155	44
6369	29918	119
6371	30037	146
6372	11696	101
6380	11797	99
6385	48710	198
6403	48908	101
6423	11896	70
6425	11966	12
6426	30183	51
6456	30234	217
6462	67199	12
6469	67211	226
6656	11978	12
6658	11990	111
6659	30451	119
6665	30570	137
6671	12101	209
6672	12310	85
6719	49009	180
6730	49189	135
6735	30707	128
6753	30835	204
6773	67437	186
6775	67623	12
6776	31039	63
6778	31102	207
6785	12395	12
6794	12407	21
6801	49324	178
6804	49502	22
6806	31309	199
7006	31508	97
7008	12428	100
7022	12528	116
7056	49524	107
7069	49631	121
7080	12644	211
7083	12855	41
7085	67635	12
7103	67647	182
7126	49752	51
7128	49803	101
7135	31605	118
7144	31723	111
7154	12896	199
7355	13095	24
7356	49904	124
7357	50028	183
7361	31834	12
7372	31846	220
7419	50211	201
7430	50412	184
7435	32066	121
7452	32187	173
7453	67829	143
7468	67972	22
7475	13119	12
7478	13131	198
7485	67994	112
7486	68106	211
7506	32360	111
7547	32471	21
7707	13329	138
7708	13467	218
7710	50596	189
7712	50785	218
7720	68317	130
7721	68447	214
7722	32492	199
7726	32691	12
7755	13685	33
7769	13718	108
7780	51003	98
7785	51101	102
7818	13826	123
7825	13949	12
7835	32703	216
7836	32919	202
7859	68661	35
7862	68696	35
7911	51203	113
8057	51316	105
8058	13961	196
8064	14157	142
8072	51421	126
8076	51547	99
8104	33121	21
8105	33142	47
8134	33189	44
8164	33233	21
8167	14299	217
8170	14516	178
8171	51646	12
8175	51658	12
8185	33254	196
8186	33450	148
8197	68731	118
8203	68849	197
8206	51670	205
8212	51875	12
8247	33598	106
8299	33704	39
8406	33743	12
8407	33755	82
8414	14694	202
8415	14896	123
8417	33837	82
8426	33919	117
8454	51887	43
8485	51930	213
8519	15019	12
8535	15031	12
8540	15043	12
8547	15055	90
8551	69046	182
8553	69228	105
8611	34036	208
8755	34244	113
8756	52143	22
8757	52165	210
8760	52375	113
8765	52488	188
8767	15145	121
8869	15266	44
8885	34357	136
8901	34493	177
8903	52676	160
8905	52836	115
9101	15310	197
9105	15507	110
9106	34670	33
9107	34703	12
9114	34715	131
9115	34846	185
9117	52951	215
9120	53166	141
9123	69333	12
9126	69345	211
9179	15617	189
9185	15806	146
9213	53307	22
9214	53329	132
9217	35031	104
9218	35135	208
9219	15952	12
9221	15964	12
9235	53461	176
9247	53637	143
9248	35343	105
9253	35448	133
9255	69556	118
9256	69674	185
9455	35581	203
9456	35784	60
9457	15976	105
9461	16081	12
9464	69859	118
9465	69977	94
9467	53780	198
9476	53978	107
9505	16093	34
9569	16127	59
9570	35844	197
9575	36041	12
9585	70071	12
9591	70083	71
9597	36053	109
9598	36162	122
9601	36284	136
9605	36420	116
9606	36536	197
9642	36733	12
9801	54085	195
9805	54280	187
9806	54467	195
9807	54662	100
9808	54762	110
9810	54872	21
9813	54893	202
9815	55095	82
9817	36745	165
9818	36910	186
9820	55177	128
9823	55305	119
9854	55424	41
9879	55465	158
9880	37096	12
9885	37108	184
9913	55623	113
9914	55736	204
9916	55940	12
9917	55952	94
9919	56046	116
9925	56162	12
9935	37292	76
9937	37368	12
9941	70154	36
9947	70190	42
9948	56174	178
9956	56352	109
9992	16186	124
10011	16310	124
10152	37380	13
10155	37393	22
10161	70232	127
10165	70359	160
10166	16434	117
10168	16551	127
10170	56461	212
10205	56673	13
10219	37415	22
10229	37437	202
10252	70519	24
10266	70543	107
10267	56686	156
10275	56842	13
10285	16678	13
10287	16691	13
10291	70650	218
10298	70868	195
10301	16704	197
10342	16901	105
10372	56855	35
10505	56890	104
10507	56994	199
10510	57193	121
10515	71063	167
10518	71230	81
10520	17006	197
10525	17203	13
10554	71311	13
10555	71324	34
10579	57314	195
10580	57509	190
10585	17216	114
10611	17330	210
10613	71358	207
10616	71565	107
10617	17540	192
10625	17732	41
10636	71672	178
10637	71850	13
10640	57699	187
10641	57886	194
10648	17773	129
10651	17902	220
10824	71863	30
10855	71893	13
10857	71906	126
10858	72032	192
10860	18122	92
10861	18214	195
10864	37639	133
10865	37772	185
10868	37957	123
10871	38080	204
10905	72224	31
10922	72255	172
10928	18409	13
10930	18422	189
10963	72427	13
10966	72440	222
10968	72662	208
10971	72870	91
10987	38284	161
10991	38445	161
11001	18611	98
11042	18709	197
11198	72961	13
```
