## Supplementary material for "Deep-mining of vertebrate genomes reveals an unexpected diversity of endogenous viral elements": Polyomaviridae.index

```
0	0	315
1	315	365
2	680	173
3	853	388
4	1241	659
5	1900	187
6	2087	186
7	2273	194
8	2467	376
9	2843	165
10	3008	653
11	3661	386
12	4047	314
13	4361	718
14	5079	191
15	5270	390
16	5660	71
17	5731	231
18	5962	234
19	6196	191
20	6387	114
21	6501	313
22	6814	174
23	6988	354
24	7342	621
25	7963	68
26	8031	234
27	8265	697
28	8962	65
29	9027	234
30	9261	697
31	9958	68
32	10026	234
33	10260	697
34	10957	68
35	11025	234
36	11259	697
37	11956	68
38	12024	234
39	12258	697
40	12955	68
41	13023	234
42	13257	697
43	13954	68
44	14022	234
45	14256	697
46	14953	68
47	15021	234
48	15255	174
49	15429	73
50	15502	638
51	16140	334
52	16474	93
53	16567	379
54	16946	697
55	17643	68
56	17711	234
57	17945	693
58	18638	68
59	18706	234
60	18940	697
61	19637	68
62	19705	227
63	19932	690
64	20622	667
65	21289	219
66	21508	601
67	22109	203
68	22312	673
69	22985	174
70	23159	190
71	23349	227
72	23576	638
73	24214	171
74	24385	219
75	24604	638
76	25242	791
77	26033	207
78	26240	190
79	26430	665
80	27095	232
81	27327	198
82	27525	801
83	28326	877
84	29203	371
85	29574	601
86	30175	114
87	30289	196
88	30485	276
89	30761	211
90	30972	819
91	31791	371
92	32162	650
93	32812	371
94	33183	274
95	33457	196
96	33653	208
97	33861	622
98	34483	100
99	34583	309
100	34892	186
101	35078	196
102	35274	627
103	35901	198
104	36099	73
105	36172	227
106	36399	690
107	37089	73
108	37162	227
109	37389	709
110	38098	197
111	38295	167
112	38462	417
113	38879	371
114	39250	709
115	39959	191
116	40150	654
117	40804	377
118	41181	338
119	41519	274
120	41793	356
121	42149	377
122	42526	398
123	42924	670
124	43594	338
125	43932	234
126	44166	354
127	44520	356
128	44876	178
129	45054	345
130	45399	349
131	45748	174
132	45922	234
133	46156	659
134	46815	311
135	47126	314
136	47440	377
137	47817	334
138	48151	73
139	48224	682
140	48906	690
141	49596	650
142	50246	243
143	50489	274
144	50763	670
145	51433	699
146	52132	360
147	52492	202
148	52694	661
149	53355	174
150	53529	191
151	53720	355
152	54075	762
153	54837	184
154	55021	243
155	55264	198
156	55462	138
157	55600	198
158	55798	364
159	56162	174
160	56336	353
161	56689	638
162	57327	346
163	57673	356
164	58029	174
165	58203	346
166	58549	356
167	58905	174
168	59079	346
169	59425	356
170	59781	174
171	59955	346
172	60301	356
173	60657	174
174	60831	346
175	61177	356
176	61533	174
177	61707	346
178	62053	356
179	62409	174
180	62583	346
181	62929	356
182	63285	174
183	63459	346
184	63805	356
185	64161	174
186	64335	346
187	64681	356
188	65037	174
189	65211	346
190	65557	167
191	65724	199
192	65923	174
193	66097	353
194	66450	364
195	66814	371
196	67185	819
197	68004	819
198	68823	217
199	69040	673
200	69713	417
201	70130	371
202	70501	650
203	71151	274
204	71425	196
205	71621	417
206	72038	371
207	72409	196
208	72605	196
209	72801	68
210	72869	234
211	73103	697
212	73800	346
213	74146	356
214	74502	174
215	74676	353
216	75029	364
217	75393	174
218	75567	353
219	75920	147
220	76067	243
221	76310	353
222	76663	364
223	77027	589
224	77616	68
225	77684	234
226	77918	697
227	78615	68
228	78683	234
229	78917	697
230	79614	68
231	79682	234
232	79916	697
233	80613	417
234	81030	196
235	81226	356
236	81582	174
237	81756	353
238	82109	364
239	82473	174
240	82647	353
241	83000	366
242	83366	176
243	83542	353
244	83895	364
245	84259	174
246	84433	353
247	84786	364
248	85150	174
249	85324	353
250	85677	364
251	86041	174
252	86215	643
253	86858	650
254	87508	174
255	87682	353
256	88035	364
257	88399	174
258	88573	353
259	88926	356
260	89282	174
261	89456	346
262	89802	356
263	90158	174
264	90332	364
265	90696	174
266	90870	353
267	91223	359
268	91582	697
269	92279	70
270	92349	227
271	92576	697
272	93273	701
273	93974	227
274	94201	690
275	94891	73
276	94964	227
277	95191	690
278	95881	73
279	95954	227
280	96181	690
281	96871	73
282	96944	227
283	97171	690
284	97861	73
285	97934	227
286	98161	174
287	98335	73
288	98408	227
289	98635	690
290	99325	73
291	99398	234
292	99632	697
293	100329	68
294	100397	227
295	100624	690
296	101314	73
297	101387	227
298	101614	690
299	102304	227
300	102531	690
301	103221	73
302	103294	227
303	103521	690
304	104211	73
305	104284	227
306	104511	73
307	104584	227
308	104811	690
309	105501	68
310	105569	227
311	105796	690
312	106486	73
313	106559	227
314	106786	690
315	107476	73
316	107549	227
317	107776	690
318	108466	73
319	108539	227
320	108766	690
321	109456	73
322	109529	227
323	109756	690
324	110446	73
325	110519	227
326	110746	690
327	111436	73
328	111509	227
329	111736	690
330	112426	73
331	112499	227
332	112726	690
333	113416	73
334	113489	227
335	113716	690
336	114406	73
337	114479	227
338	114706	690
339	115396	73
340	115469	227
341	115696	690
342	116386	64
343	116450	236
344	116686	690
345	117376	64
346	117440	343
347	117783	227
348	118010	423
349	118433	197
350	118630	367
351	118997	199
352	119196	622
353	119818	330
354	120148	98
355	120246	69
356	120315	324
357	120639	88
358	120727	50
359	120777	654
360	121431	113
361	121544	217
362	121761	778
363	122539	628
364	123167	206
365	123373	156
366	123529	240
367	123769	234
368	124003	197
369	124200	189
370	124389	351
371	124740	343
372	125083	192
373	125275	152
374	125427	236
375	125663	126
376	125789	353
377	126142	364
378	126506	174
379	126680	353
380	127033	364
381	127397	174
382	127571	353
383	127924	364
384	128288	174
385	128462	353
386	128815	364
387	129179	174
388	129353	353
389	129706	364
390	130070	174
391	130244	353
392	130597	364
393	130961	174
394	131135	353
395	131488	364
396	131852	174
397	132026	353
398	132379	364
399	132743	690
400	133433	346
401	133779	162
402	133941	209
403	134150	560
404	134710	444
405	135154	174
406	135328	353
407	135681	364
408	136045	174
409	136219	353
410	136572	364
411	136936	174
412	137110	353
413	137463	356
414	137819	174
415	137993	188
416	138181	355
417	138536	147
418	138683	166
419	138849	381
420	139230	357
421	139587	396
422	139983	356
423	140339	162
424	140501	328
425	140829	355
426	141184	162
427	141346	429
428	141775	343
429	142118	313
430	142431	165
431	142596	442
432	143038	372
433	143410	191
434	143601	190
435	143791	650
436	144441	147
437	144588	343
438	144931	417
439	145348	371
440	145719	382
441	146101	250
442	146351	417
443	146768	196
444	146964	417
445	147381	650
446	148031	371
447	148402	253
448	148655	135
449	148790	320
450	149110	195
451	149305	466
452	149771	207
453	149978	169
454	150147	711
455	150858	346
456	151204	356
457	151560	174
458	151734	346
459	152080	356
460	152436	315
461	152751	366
462	153117	315
463	153432	274
464	153706	650
465	154356	172
466	154528	395
467	154923	68
468	154991	200
469	155191	217
470	155408	417
471	155825	690
472	156515	699
473	157214	244
474	157458	150
475	157608	217
476	157825	367
477	158192	240
478	158432	648
479	159080	114
480	159194	81
481	159275	230
482	159505	366
483	159871	364
484	160235	167
485	160402	384
486	160786	196
487	160982	699
488	161681	200
489	161881	346
490	162227	330
491	162557	356
492	162913	219
493	163132	312
494	163444	371
495	163815	201
496	164016	200
497	164216	350
498	164566	405
499	164971	231
500	165202	343
501	165545	234
502	165779	698
503	166477	402
504	166879	231
505	167110	198
506	167308	819
507	168127	338
508	168465	260
509	168725	697
510	169422	68
511	169490	68
512	169558	162
513	169720	227
514	169947	690
515	170637	73
516	170710	227
517	170937	690
518	171627	73
519	171700	227
520	171927	690
521	172617	73
522	172690	227
523	172917	690
524	173607	73
525	173680	227
526	173907	690
527	174597	73
528	174670	227
529	174897	690
530	175587	73
531	175660	227
532	175887	690
533	176577	73
534	176650	227
535	176877	690
536	177567	73
537	177640	227
538	177867	690
539	178557	73
540	178630	227
541	178857	311
542	179168	805
543	179973	68
544	180041	234
545	180275	697
546	180972	247
547	181219	188
548	181407	188
549	181595	389
550	181984	195
551	182179	274
552	182453	196
553	182649	417
554	183066	371
555	183437	650
556	184087	274
557	184361	196
558	184557	419
559	184976	650
560	185626	353
561	185979	364
562	186343	174
563	186517	227
564	186744	690
565	187434	73
566	187507	234
567	187741	697
568	188438	68
569	188506	234
570	188740	178
571	188918	68
572	188986	234
573	189220	697
574	189917	147
575	190064	353
576	190417	364
577	190781	174
578	190955	353
579	191308	364
580	191672	174
581	191846	353
582	192199	364
583	192563	174
584	192737	274
585	193011	650
586	193661	690
587	194351	68
588	194419	234
589	194653	697
590	195350	72
591	195422	234
592	195656	713
593	196369	64
594	196433	234
595	196667	697
596	197364	65
597	197429	234
598	197663	697
599	198360	65
600	198425	234
601	198659	697
602	199356	68
603	199424	193
604	199617	196
605	199813	68
606	199881	234
607	200115	697
608	200812	68
609	200880	234
610	201114	690
611	201804	73
612	201877	227
613	202104	690
614	202794	68
615	202862	697
616	203559	68
617	203627	234
618	203861	690
619	204551	174
620	204725	354
621	205079	356
622	205435	174
623	205609	174
624	205783	356
625	206139	174
626	206313	346
627	206659	356
628	207015	174
629	207189	346
630	207535	356
631	207891	174
632	208065	346
633	208411	356
634	208767	174
635	208941	346
636	209287	356
637	209643	690
638	210333	346
639	210679	356
640	211035	356
641	211391	346
642	211737	364
643	212101	174
644	212275	353
645	212628	356
646	212984	174
647	213158	346
648	213504	356
649	213860	174
650	214034	356
651	214390	174
652	214564	346
653	214910	356
654	215266	174
655	215440	346
656	215786	356
657	216142	346
658	216488	356
659	216844	174
660	217018	346
661	217364	356
662	217720	174
663	217894	346
664	218240	356
665	218596	174
666	218770	346
667	219116	356
668	219472	174
669	219646	346
670	219992	356
671	220348	174
672	220522	346
673	220868	356
674	221224	174
675	221398	346
676	221744	356
677	222100	174
678	222274	346
679	222620	356
680	222976	174
681	223150	346
682	223496	356
683	223852	174
684	224026	346
685	224372	356
686	224728	174
687	224902	346
688	225248	356
689	225604	174
690	225778	346
691	226124	356
692	226480	174
693	226654	354
694	227008	366
695	227374	174
696	227548	64
697	227612	237
698	227849	356
699	228205	197
700	228402	386
701	228788	588
702	229376	366
703	229742	53
704	229795	215
705	230010	784
706	230794	167
707	230961	205
708	231166	334
709	231500	342
710	231842	68
711	231910	121
712	232031	386
713	232417	416
714	232833	190
715	233023	238
716	233261	334
717	233595	195
718	233790	189
719	233979	233
720	234212	453
721	234665	370
722	235035	237
723	235272	368
724	235640	335
725	235975	366
726	236341	68
727	236409	234
728	236643	697
729	237340	65
730	237405	234
731	237639	697
732	238336	68
733	238404	234
734	238638	697
735	239335	68
736	239403	234
737	239637	697
738	240334	68
739	240402	234
740	240636	697
741	241333	68
742	241401	234
743	241635	697
744	242332	68
745	242400	234
746	242634	697
747	243331	68
748	243399	234
749	243633	697
750	244330	73
751	244403	227
752	244630	354
753	244984	657
754	245641	69
755	245710	150
756	245860	328
757	246188	234
758	246422	697
759	247119	68
760	247187	234
761	247421	697
762	248118	68
763	248186	234
764	248420	690
765	249110	73
766	249183	522
767	249705	670
768	250375	783
769	251158	663
770	251821	331
771	252152	323
772	252475	723
773	253198	690
774	253888	171
775	254059	219
776	254278	638
777	254916	171
778	255087	195
779	255282	223
780	255505	198
781	255703	192
782	255895	856
783	256751	737
784	257488	183
785	257671	240
786	257911	196
787	258107	326
788	258433	237
789	258670	274
790	258944	650
791	259594	673
792	260267	188
793	260455	274
794	260729	371
795	261100	274
796	261374	196
797	261570	417
798	261987	196
799	262183	361
800	262544	213
801	262757	463
802	263220	380
803	263600	356
804	263956	371
805	264327	68
806	264395	227
807	264622	690
808	265312	73
809	265385	227
810	265612	690
811	266302	199
812	266501	184
813	266685	200
814	266885	371
815	267256	196
816	267452	314
817	267766	712
818	268478	166
819	268644	334
820	268978	389
821	269367	371
822	269738	164
823	269902	200
824	270102	804
825	270906	558
826	271464	389
827	271853	621
828	272474	355
829	272829	191
830	273020	111
831	273131	147
832	273278	386
833	273664	353
834	274017	697
835	274714	353
836	275067	649
837	275716	377
838	276093	334
839	276427	180
840	276607	227
841	276834	215
842	277049	346
843	277395	196
844	277591	202
845	277793	650
846	278443	312
847	278755	68
848	278823	239
849	279062	670
850	279732	197
851	279929	686
852	280615	505
853	281120	174
854	281294	196
855	281490	466
856	281956	312
857	282268	188
858	282456	228
859	282684	188
860	282872	174
861	283046	353
862	283399	364
863	283763	73
864	283836	356
865	284192	174
866	284366	346
867	284712	356
868	285068	174
869	285242	346
870	285588	348
871	285936	174
872	286110	346
873	286456	356
874	286812	174
875	286986	346
876	287332	356
877	287688	174
878	287862	346
879	288208	356
880	288564	174
881	288738	346
882	289084	356
883	289440	174
884	289614	346
885	289960	356
886	290316	174
887	290490	346
888	290836	356
889	291192	174
890	291366	346
891	291712	356
892	292068	192
893	292260	188
894	292448	353
895	292801	364
896	293165	174
897	293339	358
898	293697	243
899	293940	243
900	294183	671
901	294854	331
902	295185	371
903	295556	650
904	296206	274
905	296480	196
906	296676	417
907	297093	371
908	297464	650
909	298114	276
910	298390	417
911	298807	234
912	299041	697
913	299738	178
914	299916	356
915	300272	174
916	300446	346
917	300792	364
918	301156	174
919	301330	353
920	301683	364
921	302047	114
922	302161	353
923	302514	364
924	302878	174
925	303052	68
926	303120	234
927	303354	697
928	304051	68
929	304119	234
930	304353	697
931	305050	68
932	305118	234
933	305352	697
934	306049	68
935	306117	196
936	306313	260
937	306573	174
938	306747	353
939	307100	364
940	307464	174
941	307638	334
942	307972	364
943	308336	176
944	308512	354
945	308866	364
946	309230	174
947	309404	353
948	309757	364
949	310121	174
950	310295	353
951	310648	364
952	311012	174
953	311186	353
954	311539	343
955	311882	417
956	312299	353
957	312652	364
958	313016	174
959	313190	353
960	313543	364
961	313907	174
962	314081	346
963	314427	356
964	314783	174
965	314957	353
966	315310	174
967	315484	353
968	315837	364
969	316201	174
970	316375	65
971	316440	236
972	316676	690
973	317366	68
974	317434	70
975	317504	690
976	318194	73
977	318267	227
978	318494	690
979	319184	73
980	319257	227
981	319484	690
982	320174	73
983	320247	227
984	320474	690
985	321164	73
986	321237	227
987	321464	174
988	321638	73
989	321711	227
990	321938	174
991	322112	73
992	322185	227
993	322412	697
994	323109	68
995	323177	234
996	323411	690
997	324101	73
998	324174	227
999	324401	690
1000	325091	64
1001	325155	690
1002	325845	73
1003	325918	227
1004	326145	690
1005	326835	73
1006	326908	227
1007	327135	690
1008	327825	227
1009	328052	690
1010	328742	73
1011	328815	227
1012	329042	690
1013	329732	73
1014	329805	227
1015	330032	690
1016	330722	70
1017	330792	227
1018	331019	690
1019	331709	73
1020	331782	227
1021	332009	690
1022	332699	73
1023	332772	227
1024	332999	690
1025	333689	73
1026	333762	227
1027	333989	690
1028	334679	73
1029	334752	227
1030	334979	690
1031	335669	73
1032	335742	227
1033	335969	690
1034	336659	73
1035	336732	227
1036	336959	690
1037	337649	73
1038	337722	227
1039	337949	690
1040	338639	73
1041	338712	227
1042	338939	690
1043	339629	73
1044	339702	236
1045	339938	710
1046	340648	73
1047	340721	354
1048	341075	345
1049	341420	690
1050	342110	196
1051	342306	206
1052	342512	126
1053	342638	710
1054	343348	346
1055	343694	382
1056	344076	305
1057	344381	312
1058	344693	358
1059	345051	359
1060	345410	226
1061	345636	166
1062	345802	647
1063	346449	273
1064	346722	196
1065	346918	311
1066	347229	193
1067	347422	213
1068	347635	324
1069	347959	491
1070	348450	188
1071	348638	760
1072	349398	667
1073	350065	345
1074	350410	695
1075	351105	229
1076	351334	710
1077	352044	353
1078	352397	364
1079	352761	174
1080	352935	353
1081	353288	364
1082	353652	174
1083	353826	353
1084	354179	364
1085	354543	174
1086	354717	353
1087	355070	364
1088	355434	174
1089	355608	353
1090	355961	364
1091	356325	174
1092	356499	353
1093	356852	364
1094	357216	174
1095	357390	353
1096	357743	364
1097	358107	174
1098	358281	353
1099	358634	364
1100	358998	174
1101	359172	227
1102	359399	356
1103	359755	235
1104	359990	165
1105	360155	302
1106	360457	326
1107	360783	219
1108	361002	364
1109	361366	174
1110	361540	353
1111	361893	364
1112	362257	174
1113	362431	353
1114	362784	364
1115	363148	174
1116	363322	346
1117	363668	214
1118	363882	188
1119	364070	203
1120	364273	475
1121	364748	211
1122	364959	216
1123	365175	184
1124	365359	174
1125	365533	328
1126	365861	355
1127	366216	162
1128	366378	328
1129	366706	382
1130	367088	360
1131	367448	371
1132	367819	327
1133	368146	189
1134	368335	192
1135	368527	326
1136	368853	398
1137	369251	401
1138	369652	207
1139	369859	345
1140	370204	371
1141	370575	196
1142	370771	195
1143	370966	243
1144	371209	650
1145	371859	417
1146	372276	650
1147	372926	371
1148	373297	274
1149	373571	348
1150	373919	229
1151	374148	357
1152	374505	721
1153	375226	347
1154	375573	246
1155	375819	247
1156	376066	353
1157	376419	356
1158	376775	174
1159	376949	346
1160	377295	356
1161	377651	174
1162	377825	367
1163	378192	715
1164	378907	372
1165	379279	650
1166	379929	417
1167	380346	201
1168	380547	164
1169	380711	338
1170	381049	394
1171	381443	671
1172	382114	650
1173	382764	73
1174	382837	314
1175	383151	188
1176	383339	115
1177	383454	192
1178	383646	126
1179	383772	653
1180	384425	147
1181	384572	343
1182	384915	601
1183	385516	778
1184	386294	234
1185	386528	174
1186	386702	317
1187	387019	138
1188	387157	699
1189	387856	200
1190	388056	351
1191	388407	354
1192	388761	71
1193	388832	227
1194	389059	305
1195	389364	405
1196	389769	196
1197	389965	202
1198	390167	353
1199	390520	636
1200	391156	208
1201	391364	305
1202	391669	362
1203	392031	719
1204	392750	72
1205	392822	390
1206	393212	803
1207	394015	202
1208	394217	425
1209	394642	356
1210	394998	425
1211	395423	234
1212	395657	364
1213	396021	697
1214	396718	346
1215	397064	690
1216	397754	73
1217	397827	227
1218	398054	690
1219	398744	73
1220	398817	227
1221	399044	690
1222	399734	73
1223	399807	227
1224	400034	690
1225	400724	73
1226	400797	227
1227	401024	690
1228	401714	73
1229	401787	227
1230	402014	690
1231	402704	73
1232	402777	227
1233	403004	690
1234	403694	73
1235	403767	227
1236	403994	690
1237	404684	73
1238	404757	227
1239	404984	690
1240	405674	73
1241	405747	227
1242	405974	690
1243	406664	499
1244	407163	398
1245	407561	234
1246	407795	697
1247	408492	68
1248	408560	169
1249	408729	425
1250	409154	425
1251	409579	192
1252	409771	211
1253	409982	196
1254	410178	417
1255	410595	371
1256	410966	650
1257	411616	274
1258	411890	196
1259	412086	417
1260	412503	371
1261	412874	274
1262	413148	364
1263	413512	174
1264	413686	114
1265	413800	690
1266	414490	73
1267	414563	227
1268	414790	697
1269	415487	68
1270	415555	234
1271	415789	697
1272	416486	343
1273	416829	234
1274	417063	697
1275	417760	68
1276	417828	353
1277	418181	364
1278	418545	174
1279	418719	353
1280	419072	364
1281	419436	174
1282	419610	353
1283	419963	364
1284	420327	174
1285	420501	353
1286	420854	650
1287	421504	188
1288	421692	73
1289	421765	234
1290	421999	697
1291	422696	68
1292	422764	209
1293	422973	697
1294	423670	64
1295	423734	236
1296	423970	697
1297	424667	68
1298	424735	234
1299	424969	697
1300	425666	68
1301	425734	234
1302	425968	697
1303	426665	65
1304	426730	234
1305	426964	237
1306	427201	274
1307	427475	234
1308	427709	697
1309	428406	68
1310	428474	234
1311	428708	697
1312	429405	73
1313	429478	227
1314	429705	690
1315	430395	73
1316	430468	234
1317	430702	65
1318	430767	234
1319	431001	693
1320	431694	25
1321	431719	353
1322	432072	364
1323	432436	174
1324	432610	353
1325	432963	366
1326	433329	174
1327	433503	346
1328	433849	356
1329	434205	174
1330	434379	346
1331	434725	356
1332	435081	174
1333	435255	346
1334	435601	356
1335	435957	174
1336	436131	346
1337	436477	356
1338	436833	690
1339	437523	346
1340	437869	356
1341	438225	690
1342	438915	346
1343	439261	356
1344	439617	174
1345	439791	353
1346	440144	364
1347	440508	174
1348	440682	346
1349	441028	356
1350	441384	174
1351	441558	353
1352	441911	174
1353	442085	346
1354	442431	356
1355	442787	174
1356	442961	346
1357	443307	356
1358	443663	174
1359	443837	356
1360	444193	174
1361	444367	346
1362	444713	356
1363	445069	174
1364	445243	346
1365	445589	356
1366	445945	174
1367	446119	346
1368	446465	356
1369	446821	174
1370	446995	346
1371	447341	356
1372	447697	174
1373	447871	346
1374	448217	356
1375	448573	174
1376	448747	346
1377	449093	356
1378	449449	174
1379	449623	346
1380	449969	356
1381	450325	174
1382	450499	346
1383	450845	356
1384	451201	174
1385	451375	346
1386	451721	356
1387	452077	174
1388	452251	346
1389	452597	356
1390	452953	174
1391	453127	346
1392	453473	356
1393	453829	174
1394	454003	346
1395	454349	366
1396	454715	176
1397	454891	346
1398	455237	236
1399	455473	589
1400	456062	174
1401	456236	403
1402	456639	321
1403	456960	184
1404	457144	223
1405	457367	791
1406	458158	123
1407	458281	197
1408	458478	669
1409	459147	659
1410	459806	360
1411	460166	236
1412	460402	363
1413	460765	356
1414	461121	197
1415	461318	384
1416	461702	396
1417	462098	363
1418	462461	204
1419	462665	713
1420	463378	398
1421	463776	189
1422	463965	191
1423	464156	601
1424	464757	199
1425	464956	355
1426	465311	176
1427	465487	234
1428	465721	697
1429	466418	68
1430	466486	234
1431	466720	697
1432	467417	68
1433	467485	234
1434	467719	697
1435	468416	68
1436	468484	234
1437	468718	697
1438	469415	68
1439	469483	234
1440	469717	697
1441	470414	65
1442	470479	234
1443	470713	697
1444	471410	68
1445	471478	234
1446	471712	697
1447	472409	68
1448	472477	234
1449	472711	697
1450	473408	68
1451	473476	356
1452	473832	690
1453	474522	373
1454	474895	74
1455	474969	104
1456	475073	440
1457	475513	355
1458	475868	697
1459	476565	68
1460	476633	234
1461	476867	697
1462	477564	68
1463	477632	234
1464	477866	697
1465	478563	73
1466	478636	227
1467	478863	371
1468	479234	64
1469	479298	215
1470	479513	171
1471	479684	195
1472	479879	83
1473	479962	356
1474	480318	73
1475	480391	219
1476	480610	638
1477	481248	171
1478	481419	219
1479	481638	330
1480	481968	761
1481	482729	801
1482	483530	206
1483	483736	312
1484	484048	227
1485	484275	205
1486	484480	804
1487	485284	369
1488	485653	370
1489	486023	601
1490	486624	650
1491	487274	73
1492	487347	376
1493	487723	425
1494	488148	196
1495	488344	274
1496	488618	196
1497	488814	417
1498	489231	650
1499	489881	230
1500	490111	361
1501	490472	652
1502	491124	223
1503	491347	255
1504	491602	360
1505	491962	358
1506	492320	234
1507	492554	690
1508	493244	69
1509	493313	227
1510	493540	690
1511	494230	73
1512	494303	184
1513	494487	313
1514	494800	647
1515	495447	196
1516	495643	274
1517	495917	482
1518	496399	184
1519	496583	217
1520	496800	266
1521	497066	192
1522	497258	196
1523	497454	346
1524	497800	196
1525	497996	398
1526	498394	156
1527	498550	671
1528	499221	355
1529	499576	217
1530	499793	601
1531	500394	237
1532	500631	178
1533	500809	416
1534	501225	64
1535	501289	417
1536	501706	660
1537	502366	335
1538	502701	334
1539	503035	314
1540	503349	362
1541	503711	685
1542	504396	182
1543	504578	174
1544	504752	197
1545	504949	670
1546	505619	417
1547	506036	405
1548	506441	234
1549	506675	171
1550	506846	312
1551	507158	197
1552	507355	223
1553	507578	187
1554	507765	373
1555	508138	762
1556	508900	186
1557	509086	405
1558	509491	243
1559	509734	661
1560	510395	243
1561	510638	68
1562	510706	174
1563	510880	174
1564	511054	227
1565	511281	174
1566	511455	346
1567	511801	356
1568	512157	174
1569	512331	346
1570	512677	356
1571	513033	174
1572	513207	346
1573	513553	356
1574	513909	174
1575	514083	346
1576	514429	356
1577	514785	174
1578	514959	346
1579	515305	356
1580	515661	174
1581	515835	346
1582	516181	356
1583	516537	174
1584	516711	346
1585	517057	356
1586	517413	174
1587	517587	346
1588	517933	356
1589	518289	174
1590	518463	346
1591	518809	356
1592	519165	174
1593	519339	617
1594	519956	244
1595	520200	364
1596	520564	174
1597	520738	353
1598	521091	627
1599	521718	819
1600	522537	819
1601	523356	338
1602	523694	382
1603	524076	650
1604	524726	274
1605	525000	196
1606	525196	417
1607	525613	371
1608	525984	650
1609	526634	274
1610	526908	650
1611	527558	371
1612	527929	697
1613	528626	68
1614	528694	343
1615	529037	174
1616	529211	346
1617	529557	356
1618	529913	174
1619	530087	353
1620	530440	364
1621	530804	174
1622	530978	237
1623	531215	364
1624	531579	174
1625	531753	353
1626	532106	234
1627	532340	697
1628	533037	65
1629	533102	234
1630	533336	697
1631	534033	68
1632	534101	234
1633	534335	697
1634	535032	68
1635	535100	234
1636	535334	371
1637	535705	425
1638	536130	346
1639	536476	364
1640	536840	174
1641	537014	353
1642	537367	359
1643	537726	174
1644	537900	354
1645	538254	366
1646	538620	174
1647	538794	353
1648	539147	364
1649	539511	174
1650	539685	353
1651	540038	364
1652	540402	174
1653	540576	353
1654	540929	364
1655	541293	345
1656	541638	371
1657	542009	364
1658	542373	174
1659	542547	353
1660	542900	364
1661	543264	174
1662	543438	346
1663	543784	356
1664	544140	174
1665	544314	346
1666	544660	364
1667	545024	353
1668	545377	364
1669	545741	174
1670	545915	64
1671	545979	234
1672	546213	701
1673	546914	73
1674	546987	234
1675	547221	354
1676	547575	73
1677	547648	227
1678	547875	690
1679	548565	73
1680	548638	227
1681	548865	690
1682	549555	73
1683	549628	227
1684	549855	690
1685	550545	73
1686	550618	227
1687	550845	690
1688	551535	73
1689	551608	227
1690	551835	174
1691	552009	73
1692	552082	227
1693	552309	690
1694	552999	68
1695	553067	234
1696	553301	697
1697	553998	73
1698	554071	227
1699	554298	690
1700	554988	73
1701	555061	235
1702	555296	73
1703	555369	227
1704	555596	690
1705	556286	73
1706	556359	227
1707	556586	690
1708	557276	73
1709	557349	690
1710	558039	73
1711	558112	227
1712	558339	690
1713	559029	171
1714	559200	227
1715	559427	690
1716	560117	73
1717	560190	227
1718	560417	690
1719	561107	73
1720	561180	227
1721	561407	690
1722	562097	73
1723	562170	227
1724	562397	690
1725	563087	64
1726	563151	227
1727	563378	690
1728	564068	73
1729	564141	227
1730	564368	690
1731	565058	73
1732	565131	227
1733	565358	690
1734	566048	73
1735	566121	227
1736	566348	690
1737	567038	73
1738	567111	227
1739	567338	690
1740	568028	73
1741	568101	227
1742	568328	690
1743	569018	73
1744	569091	227
1745	569318	539
1746	569857	73
1747	569930	227
1748	570157	366
1749	570523	147
1750	570670	73
1751	570743	753
1752	571496	693
1753	572189	311
1754	572500	390
1755	572890	429
1756	573319	163
1757	573482	370
1758	573852	715
1759	574567	165
1760	574732	709
1761	575441	191
1762	575632	834
1763	576466	648
1764	577114	97
1765	577211	649
1766	577860	703
1767	578563	655
1768	579218	373
1769	579591	301
1770	579892	713
1771	580605	234
1772	580839	234
1773	581073	147
1774	581220	32
1775	581252	638
1776	581890	650
1777	582540	364
1778	582904	174
1779	583078	353
1780	583431	364
1781	583795	174
1782	583969	353
1783	584322	364
1784	584686	174
1785	584860	353
1786	585213	364
1787	585577	174
1788	585751	353
1789	586104	364
1790	586468	174
1791	586642	353
1792	586995	364
1793	587359	174
1794	587533	353
1795	587886	364
1796	588250	174
1797	588424	353
1798	588777	364
1799	589141	174
1800	589315	353
1801	589668	690
1802	590358	174
1803	590532	682
1804	591214	359
1805	591573	568
1806	592141	153
1807	592294	162
1808	592456	174
1809	592630	353
1810	592983	364
1811	593347	174
1812	593521	353
1813	593874	364
1814	594238	174
1815	594412	346
1816	594758	356
1817	595114	417
1818	595531	342
1819	595873	390
1820	596263	362
1821	596625	331
1822	596956	646
1823	597602	319
1824	597921	346
1825	598267	355
1826	598622	162
1827	598784	328
1828	599112	355
1829	599467	215
1830	599682	176
1831	599858	191
1832	600049	367
1833	600416	197
1834	600613	479
1835	601092	361
1836	601453	189
1837	601642	197
1838	601839	687
1839	602526	147
1840	602673	196
1841	602869	346
1842	603215	559
1843	603774	250
1844	604024	371
1845	604395	650
1846	605045	371
1847	605416	274
1848	605690	196
1849	605886	386
1850	606272	70
1851	606342	171
1852	606513	193
1853	606706	175
1854	606881	615
1855	607496	627
1856	608123	364
1857	608487	174
1858	608661	346
1859	609007	356
1860	609363	174
1861	609537	346
1862	609883	721
1863	610604	197
1864	610801	98
1865	610899	417
1866	611316	371
1867	611687	719
1868	612406	236
1869	612642	390
1870	613032	346
1871	613378	338
1872	613716	73
1873	613789	227
1874	614016	377
1875	614393	244
1876	614637	201
1877	614838	305
1878	615143	65
1879	615208	354
1880	615562	178
1881	615740	345
1882	616085	114
1883	616199	196
1884	616395	696
1885	617091	274
1886	617365	164
1887	617529	362
1888	617891	200
1889	618091	196
1890	618287	236
1891	618523	174
1892	618697	783
1893	619480	73
1894	619553	403
1895	619956	208
1896	620164	274
1897	620438	670
1898	621108	364
1899	621472	354
1900	621826	202
1901	622028	403
1902	622431	177
1903	622608	70
1904	622678	352
1905	623030	402
1906	623432	231
1907	623663	670
1908	624333	198
1909	624531	188
1910	624719	198
1911	624917	353
1912	625270	234
1913	625504	682
1914	626186	356
1915	626542	73
1916	626615	227
1917	626842	690
1918	627532	73
1919	627605	227
1920	627832	690
1921	628522	73
1922	628595	227
1923	628822	690
1924	629512	73
1925	629585	227
1926	629812	690
1927	630502	73
1928	630575	227
1929	630802	690
1930	631492	73
1931	631565	227
1932	631792	690
1933	632482	73
1934	632555	227
1935	632782	690
1936	633472	73
1937	633545	227
1938	633772	690
1939	634462	73
1940	634535	227
1941	634762	690
1942	635452	73
1943	635525	196
1944	635721	199
1945	635920	697
1946	636617	68
1947	636685	234
1948	636919	314
1949	637233	188
1950	637421	188
1951	637609	217
1952	637826	673
1953	638499	419
1954	638918	371
1955	639289	650
1956	639939	274
1957	640213	196
1958	640409	417
1959	640826	371
1960	641197	196
1961	641393	196
1962	641589	174
1963	641763	353
1964	642116	237
1965	642353	73
1966	642426	227
1967	642653	690
1968	643343	68
1969	643411	234
1970	643645	697
1971	644342	175
1972	644517	345
1973	644862	697
1974	645559	68
1975	645627	234
1976	645861	364
1977	646225	174
1978	646399	353
1979	646752	364
1980	647116	174
1981	647290	353
1982	647643	364
1983	648007	174
1984	648181	353
1985	648534	364
1986	648898	417
1987	649315	243
1988	649558	227
1989	649785	697
1990	650482	68
1991	650550	234
1992	650784	657
1993	651441	68
1994	651509	236
1995	651745	713
1996	652458	68
1997	652526	234
1998	652760	697
1999	653457	65
2000	653522	234
2001	653756	697
2002	654453	68
2003	654521	234
2004	654755	697
2005	655452	589
2006	656041	650
2007	656691	697
2008	657388	68
2009	657456	234
2010	657690	697
2011	658387	68
2012	658455	227
2013	658682	690
2014	659372	73
2015	659445	227
2016	659672	697
2017	660369	234
2018	660603	697
2019	661300	65
2020	661365	354
2021	661719	364
2022	662083	174
2023	662257	346
2024	662603	364
2025	662967	236
2026	663203	346
2027	663549	356
2028	663905	174
2029	664079	346
2030	664425	356
2031	664781	174
2032	664955	346
2033	665301	356
2034	665657	174
2035	665831	346
2036	666177	356
2037	666533	174
2038	666707	346
2039	667053	356
2040	667409	690
2041	668099	346
2042	668445	356
2043	668801	174
2044	668975	353
2045	669328	364
2046	669692	174
2047	669866	346
2048	670212	356
2049	670568	174
2050	670742	346
2051	671088	366
2052	671454	346
2053	671800	356
2054	672156	174
2055	672330	346
2056	672676	356
2057	673032	174
2058	673206	346
2059	673552	174
2060	673726	346
2061	674072	356
2062	674428	174
2063	674602	328
2064	674930	356
2065	675286	174
2066	675460	346
2067	675806	356
2068	676162	174
2069	676336	346
2070	676682	356
2071	677038	174
2072	677212	346
2073	677558	356
2074	677914	174
2075	678088	354
2076	678442	356
2077	678798	174
2078	678972	346
2079	679318	356
2080	679674	174
2081	679848	346
2082	680194	356
2083	680550	174
2084	680724	346
2085	681070	356
2086	681426	174
2087	681600	346
2088	681946	356
2089	682302	174
2090	682476	346
2091	682822	356
2092	683178	174
2093	683352	346
2094	683698	356
2095	684054	176
2096	684230	346
2097	684576	356
2098	684932	713
2099	685645	73
2100	685718	346
2101	686064	374
2102	686438	76
2103	686514	197
2104	686711	758
2105	687469	222
2106	687691	169
2107	687860	665
2108	688525	183
2109	688708	234
2110	688942	172
2111	689114	395
2112	689509	822
2113	690331	191
2114	690522	64
2115	690586	138
2116	690724	189
2117	690913	167
2118	691080	675
2119	691755	185
2120	691940	188
2121	692128	504
2122	692632	505
2123	693137	311
2124	693448	355
2125	693803	168
2126	693971	160
2127	694131	697
2128	694828	68
2129	694896	234
2130	695130	695
2131	695825	68
2132	695893	234
2133	696127	697
2134	696824	68
2135	696892	234
2136	697126	697
2137	697823	68
2138	697891	234
2139	698125	697
2140	698822	68
2141	698890	234
2142	699124	697
2143	699821	68
2144	699889	234
2145	700123	697
2146	700820	68
2147	700888	234
2148	701122	697
2149	701819	68
2150	701887	234
2151	702121	174
2152	702295	73
2153	702368	191
2154	702559	334
2155	702893	85
2156	702978	379
2157	703357	171
2158	703528	68
2159	703596	234
2160	703830	697
2161	704527	68
2162	704595	234
2163	704829	697
2164	705526	68
2165	705594	227
2166	705821	690
2167	706511	274
2168	706785	225
2169	707010	240
2170	707250	334
2171	707584	211
2172	707795	174
2173	707969	209
2174	708178	227
2175	708405	638
2176	709043	171
2177	709214	219
2178	709433	638
2179	710071	169
2180	710240	239
2181	710479	313
2182	710792	656
2183	711448	370
2184	711818	903
2185	712721	743
2186	713464	240
2187	713704	381
2188	714085	191
2189	714276	178
2190	714454	417
2191	714871	227
2192	715098	626
2193	715724	188
2194	715912	417
2195	716329	196
2196	716525	417
2197	716942	650
2198	717592	371
2199	717963	769
2200	718732	64
2201	718796	187
2202	718983	61
2203	719044	345
2204	719389	168
2205	719557	169
2206	719726	697
2207	720423	73
2208	720496	227
2209	720723	690
2210	721413	73
2211	721486	227
2212	721713	315
2213	722028	368
2214	722396	193
2215	722589	274
2216	722863	650
2217	723513	237
2218	723750	191
2219	723941	192
2220	724133	685
2221	724818	355
2222	725173	346
2223	725519	356
2224	725875	699
2225	726574	804
2226	727378	727
2227	728105	197
2228	728302	356
2229	728658	240
2230	728898	114
2231	729012	81
2232	729093	111
2233	729204	97
2234	729301	305
2235	729606	371
2236	729977	70
2237	730047	676
2238	730723	314
2239	731037	377
2240	731414	662
2241	732076	417
2242	732493	203
2243	732696	690
2244	733386	661
2245	734047	402
2246	734449	371
2247	734820	201
2248	735021	693
2249	735714	235
2250	735949	405
2251	736354	661
2252	737015	343
2253	737358	354
2254	737712	191
2255	737903	196
2256	738099	399
2257	738498	208
2258	738706	819
2259	739525	12
2260	739537	355
2261	739892	364
2262	740256	693
2263	740949	191
2264	741140	690
2265	741830	346
2266	742176	356
2267	742532	174
2268	742706	346
2269	743052	356
2270	743408	174
2271	743582	346
2272	743928	356
2273	744284	174
2274	744458	346
2275	744804	356
2276	745160	174
2277	745334	346
2278	745680	356
2279	746036	174
2280	746210	346
2281	746556	356
2282	746912	174
2283	747086	346
2284	747432	356
2285	747788	174
2286	747962	346
2287	748308	356
2288	748664	174
2289	748838	346
2290	749184	356
2291	749540	174
2292	749714	346
2293	750060	67
2294	750127	805
2295	750932	174
2296	751106	353
2297	751459	364
2298	751823	196
2299	752019	243
2300	752262	243
2301	752505	389
2302	752894	195
2303	753089	276
2304	753365	196
2305	753561	417
2306	753978	371
2307	754349	650
2308	754999	274
2309	755273	196
2310	755469	371
2311	755840	650
2312	756490	68
2313	756558	234
2314	756792	345
2315	757137	346
2316	757483	356
2317	757839	174
2318	758013	353
2319	758366	364
2320	758730	174
2321	758904	111
2322	759015	601
2323	759616	174
2324	759790	353
2325	760143	364
2326	760507	693
2327	761200	68
2328	761268	234
2329	761502	697
2330	762199	68
2331	762267	234
2332	762501	697
2333	763198	68
2334	763266	234
2335	763500	697
2336	764197	274
2337	764471	198
2338	764669	356
2339	765025	174
2340	765199	353
2341	765552	364
2342	765916	165
2343	766081	353
2344	766434	366
2345	766800	176
2346	766976	353
2347	767329	364
2348	767693	174
2349	767867	353
2350	768220	364
2351	768584	174
2352	768758	353
2353	769111	364
2354	769475	174
2355	769649	147
2356	769796	196
2357	769992	174
2358	770166	353
2359	770519	364
2360	770883	174
2361	771057	353
2362	771410	356
2363	771766	174
2364	771940	346
2365	772286	356
2366	772642	174
2367	772816	364
2368	773180	174
2369	773354	353
2370	773707	236
2371	773943	697
2372	774640	152
2373	774792	227
2374	775019	697
2375	775716	73
2376	775789	227
2377	776016	690
2378	776706	73
2379	776779	227
2380	777006	690
2381	777696	73
2382	777769	227
2383	777996	690
2384	778686	73
2385	778759	227
2386	778986	690
2387	779676	73
2388	779749	227
2389	779976	174
2390	780150	73
2391	780223	227
2392	780450	690
2393	781140	73
2394	781213	234
2395	781447	697
2396	782144	73
2397	782217	227
2398	782444	690
2399	783134	73
2400	783207	227
2401	783434	705
2402	784139	227
2403	784366	690
2404	785056	73
2405	785129	227
2406	785356	690
2407	786046	73
2408	786119	227
2409	786346	73
2410	786419	227
2411	786646	690
2412	787336	68
2413	787404	219
2414	787623	690
2415	788313	73
2416	788386	227
2417	788613	690
2418	789303	73
2419	789376	227
2420	789603	690
2421	790293	73
2422	790366	227
2423	790593	690
2424	791283	73
2425	791356	236
2426	791592	690
2427	792282	73
2428	792355	227
2429	792582	690
2430	793272	73
2431	793345	227
2432	793572	690
2433	794262	198
2434	794460	227
2435	794687	690
2436	795377	73
2437	795450	227
2438	795677	690
2439	796367	73
2440	796440	227
2441	796667	690
2442	797357	73
2443	797430	227
2444	797657	690
2445	798347	64
2446	798411	227
2447	798638	690
2448	799328	176
2449	799504	356
2450	799860	227
2451	800087	223
2452	800310	353
2453	800663	366
2454	801029	398
2455	801427	195
2456	801622	158
2457	801780	100
2458	801880	211
2459	802091	165
2460	802256	314
2461	802570	712
2462	803282	129
2463	803411	232
2464	803643	353
2465	803996	335
2466	804331	763
2467	805094	70
2468	805164	190
2469	805354	904
2470	806258	230
2471	806488	716
2472	807204	719
2473	807923	192
2474	808115	239
2475	808354	207
2476	808561	375
2477	808936	174
2478	809110	353
2479	809463	364
2480	809827	174
2481	810001	353
2482	810354	364
2483	810718	174
2484	810892	353
2485	811245	364
2486	811609	174
2487	811783	353
2488	812136	364
2489	812500	174
2490	812674	353
2491	813027	364
2492	813391	174
2493	813565	353
2494	813918	364
2495	814282	174
2496	814456	353
2497	814809	364
2498	815173	174
2499	815347	353
2500	815700	364
2501	816064	346
2502	816410	346
2503	816756	354
2504	817110	209
2505	817319	201
2506	817520	445
2507	817965	638
2508	818603	353
2509	818956	364
2510	819320	174
2511	819494	353
2512	819847	364
2513	820211	174
2514	820385	353
2515	820738	356
2516	821094	174
2517	821268	650
2518	821918	491
2519	822409	195
2520	822604	417
2521	823021	381
2522	823402	323
2523	823725	674
2524	824399	356
2525	824755	162
2526	824917	328
2527	825245	355
2528	825600	162
2529	825762	313
2530	826075	404
2531	826479	198
2532	826677	165
2533	826842	803
2534	827645	189
2535	827834	168
2536	828002	398
2537	828400	385
2538	828785	363
2539	829148	114
2540	829262	274
2541	829536	356
2542	829892	674
2543	830566	243
2544	830809	274
2545	831083	371
2546	831454	274
2547	831728	196
2548	831924	417
2549	832341	188
2550	832529	618
2551	833147	324
2552	833471	238
2553	833709	178
2554	833887	207
2555	834094	366
2556	834460	174
2557	834634	346
2558	834980	356
2559	835336	174
2560	835510	346
2561	835856	356
2562	836212	199
2563	836411	198
2564	836609	313
2565	836922	371
2566	837293	196
2567	837489	189
2568	837678	395
2569	838073	671
2570	838744	189
2571	838933	365
2572	839298	227
2573	839525	690
2574	840215	200
2575	840415	188
2576	840603	150
2577	840753	403
2578	841156	237
2579	841393	355
2580	841748	111
2581	841859	147
2582	842006	343
2583	842349	197
2584	842546	197
2585	842743	650
2586	843393	354
2587	843747	167
2588	843914	196
2589	844110	699
2590	844809	191
2591	845000	274
2592	845274	390
2593	845664	356
2594	846020	231
2595	846251	259
2596	846510	650
2597	847160	312
2598	847472	174
2599	847646	373
2600	848019	670
2601	848689	231
2602	848920	234
2603	849154	236
2604	849390	701
2605	850091	390
2606	850481	714
2607	851195	390
2608	851585	188
2609	851773	346
2610	852119	328
2611	852447	697
2612	853144	68
2613	853212	373
2614	853585	174
2615	853759	227
2616	853986	690
2617	854676	73
2618	854749	227
2619	854976	690
2620	855666	73
2621	855739	227
2622	855966	690
2623	856656	73
2624	856729	227
2625	856956	690
2626	857646	73
2627	857719	227
2628	857946	690
2629	858636	73
2630	858709	227
2631	858936	690
2632	859626	73
2633	859699	227
2634	859926	690
2635	860616	73
2636	860689	227
2637	860916	690
2638	861606	73
2639	861679	227
2640	861906	690
2641	862596	73
2642	862669	227
2643	862896	237
2644	863133	188
2645	863321	68
2646	863389	234
2647	863623	697
2648	864320	377
2649	864697	425
2650	865122	425
2651	865547	671
2652	866218	331
2653	866549	371
2654	866920	650
2655	867570	274
2656	867844	196
2657	868040	417
2658	868457	371
2659	868828	650
2660	869478	417
2661	869895	417
2662	870312	353
2663	870665	364
2664	871029	601
2665	871630	227
2666	871857	690
2667	872547	73
2668	872620	234
2669	872854	697
2670	873551	68
2671	873619	343
2672	873962	147
2673	874109	68
2674	874177	234
2675	874411	697
2676	875108	174
2677	875282	353
2678	875635	364
2679	875999	174
2680	876173	353
2681	876526	364
2682	876890	174
2683	877064	353
2684	877417	364
2685	877781	174
2686	877955	196
2687	878151	471
2688	878622	691
2689	879313	68
2690	879381	234
2691	879615	697
2692	880312	68
2693	880380	234
2694	880614	709
2695	881323	64
2696	881387	234
2697	881621	697
2698	882318	68
2699	882386	234
2700	882620	697
2701	883317	68
2702	883385	234
2703	883619	697
2704	884316	65
2705	884381	178
2706	884559	380
2707	884939	68
2708	885007	234
2709	885241	697
2710	885938	68
2711	886006	234
2712	886240	690
2713	886930	73
2714	887003	227
2715	887230	690
2716	887920	68
2717	887988	697
2718	888685	68
2719	888753	234
2720	888987	366
2721	889353	174
2722	889527	335
2723	889862	356
2724	890218	174
2725	890392	346
2726	890738	356
2727	891094	174
2728	891268	346
2729	891614	356
2730	891970	174
2731	892144	346
2732	892490	356
2733	892846	174
2734	893020	346
2735	893366	356
2736	893722	174
2737	893896	346
2738	894242	356
2739	894598	690
2740	895288	346
2741	895634	356
2742	895990	174
2743	896164	346
2744	896510	364
2745	896874	174
2746	897048	346
2747	897394	356
2748	897750	174
2749	897924	346
2750	898270	356
2751	898626	176
2752	898802	356
2753	899158	174
2754	899332	346
2755	899678	356
2756	900034	174
2757	900208	346
2758	900554	356
2759	900910	346
2760	901256	356
2761	901612	174
2762	901786	346
2763	902132	355
2764	902487	174
2765	902661	346
2766	903007	356
2767	903363	174
2768	903537	346
2769	903883	356
2770	904239	174
2771	904413	346
2772	904759	356
2773	905115	174
2774	905289	346
2775	905635	366
2776	906001	174
2777	906175	346
2778	906521	356
2779	906877	174
2780	907051	346
2781	907397	356
2782	907753	174
2783	907927	423
2784	908350	356
2785	908706	174
2786	908880	346
2787	909226	356
2788	909582	174
2789	909756	346
2790	910102	356
2791	910458	174
2792	910632	346
2793	910978	356
2794	911334	174
2795	911508	354
2796	911862	356
2797	912218	174
2798	912392	64
2799	912456	346
2800	912802	356
2801	913158	347
2802	913505	234
2803	913739	713
2804	914452	180
2805	914632	313
2806	914945	191
2807	915136	195
2808	915331	85
2809	915416	507
2810	915923	201
2811	916124	164
2812	916288	121
2813	916409	474
2814	916883	234
2815	917117	362
2816	917479	403
2817	917882	354
2818	918236	439
2819	918675	775
2820	919450	185
2821	919635	194
2822	919829	187
2823	920016	499
2824	920515	359
2825	920874	356
2826	921230	343
2827	921573	68
2828	921641	234
2829	921875	697
2830	922572	68
2831	922640	234
2832	922874	697
2833	923571	68
2834	923639	234
2835	923873	697
2836	924570	68
2837	924638	234
2838	924872	697
2839	925569	68
2840	925637	234
2841	925871	695
2842	926566	68
2843	926634	234
2844	926868	697
2845	927565	68
2846	927633	234
2847	927867	697
2848	928564	68
2849	928632	234
2850	928866	697
2851	929563	73
2852	929636	227
2853	929863	235
2854	930098	657
2855	930755	110
2856	930865	143
2857	931008	328
2858	931336	234
2859	931570	697
2860	932267	68
2861	932335	234
2862	932569	697
2863	933266	68
2864	933334	234
2865	933568	690
2866	934258	73
2867	934331	196
2868	934527	763
2869	935290	783
2870	936073	274
2871	936347	673
2872	937020	216
2873	937236	172
2874	937408	690
2875	938098	171
2876	938269	219
2877	938488	638
2878	939126	171
2879	939297	209
2880	939506	837
2881	940343	371
2882	940714	192
2883	940906	195
2884	941101	227
2885	941328	183
2886	941511	804
2887	942315	197
2888	942512	402
2889	942914	343
2890	943257	371
2891	943628	690
2892	944318	325
2893	944643	425
2894	945068	650
2895	945718	417
2896	946135	650
2897	946785	371
2898	947156	274
2899	947430	408
2900	947838	94
2901	947932	205
2902	948137	91
2903	948228	343
2904	948571	356
2905	948927	242
2906	949169	68
2907	949237	227
2908	949464	690
2909	950154	73
2910	950227	227
2911	950454	690
2912	951144	366
2913	951510	711
2914	952221	198
2915	952419	650
2916	953069	417
2917	953486	93
2918	953579	712
2919	954291	331
2920	954622	198
2921	954820	120
2922	954940	356
2923	955296	164
2924	955460	196
2925	955656	398
2926	956054	557
2927	956611	661
2928	957272	366
2929	957638	653
2930	958291	343
2931	958634	601
2932	959235	237
2933	959472	349
2934	959821	403
2935	960224	196
2936	960420	236
2937	960656	336
2938	960992	377
2939	961369	334
2940	961703	389
2941	962092	371
2942	962463	240
2943	962703	346
2944	963049	197
2945	963246	380
2946	963626	196
2947	963822	202
2948	964024	353
2949	964377	682
2950	965059	208
2951	965267	197
2952	965464	189
2953	965653	366
2954	966019	379
2955	966398	223
2956	966621	207
2957	966828	347
2958	967175	425
2959	967600	227
2960	967827	219
2961	968046	174
2962	968220	353
2963	968573	354
2964	968927	73
2965	969000	356
2966	969356	174
2967	969530	346
2968	969876	356
2969	970232	174
2970	970406	346
2971	970752	356
2972	971108	174
2973	971282	346
2974	971628	356
2975	971984	174
2976	972158	346
2977	972504	356
2978	972860	174
2979	973034	346
2980	973380	356
2981	973736	174
2982	973910	346
2983	974256	356
2984	974612	174
2985	974786	346
2986	975132	356
2987	975488	174
2988	975662	346
2989	976008	356
2990	976364	174
2991	976538	346
2992	976884	356
2993	977240	192
2994	977432	398
2995	977830	353
2996	978183	364
2997	978547	174
2998	978721	200
2999	978921	819
3000	979740	819
3001	980559	192
3002	980751	211
3003	980962	196
3004	981158	417
3005	981575	371
3006	981946	650
3007	982596	274
3008	982870	196
3009	983066	417
3010	983483	274
3011	983757	274
3012	984031	234
3013	984265	697
3014	984962	147
3015	985109	356
3016	985465	174
3017	985639	346
3018	985985	364
3019	986349	174
3020	986523	353
3021	986876	237
3022	987113	178
3023	987291	353
3024	987644	364
3025	988008	174
3026	988182	68
3027	988250	234
3028	988484	697
3029	989181	68
3030	989249	234
3031	989483	697
3032	990180	68
3033	990248	234
3034	990482	697
3035	991179	188
3036	991367	650
3037	992017	188
3038	992205	174
3039	992379	353
3040	992732	364
3041	993096	174
3042	993270	353
3043	993623	364
3044	993987	176
3045	994163	354
3046	994517	364
3047	994881	174
3048	995055	353
3049	995408	364
3050	995772	174
3051	995946	353
3052	996299	364
3053	996663	174
3054	996837	353
3055	997190	114
3056	997304	402
3057	997706	353
3058	998059	364
3059	998423	174
3060	998597	353
3061	998950	364
3062	999314	174
3063	999488	346
3064	999834	356
3065	1000190	174
3066	1000364	353
3067	1000717	174
3068	1000891	353
3069	1001244	364
3070	1001608	713
3071	1002321	68
3072	1002389	229
3073	1002618	690
3074	1003308	68
3075	1003376	227
3076	1003603	690
3077	1004293	73
3078	1004366	227
3079	1004593	690
3080	1005283	73
3081	1005356	227
3082	1005583	690
3083	1006273	73
3084	1006346	227
3085	1006573	690
3086	1007263	73
3087	1007336	227
3088	1007563	174
3089	1007737	73
3090	1007810	227
3091	1008037	690
3092	1008727	73
3093	1008800	227
3094	1009027	697
3095	1009724	68
3096	1009792	227
3097	1010019	690
3098	1010709	73
3099	1010782	227
3100	1011009	690
3101	1011699	705
3102	1012404	690
3103	1013094	73
3104	1013167	227
3105	1013394	690
3106	1014084	73
3107	1014157	227
3108	1014384	690
3109	1015074	227
3110	1015301	690
3111	1015991	73
3112	1016064	227
3113	1016291	638
3114	1016929	73
3115	1017002	227
3116	1017229	690
3117	1017919	69
3118	1017988	227
3119	1018215	690
3120	1018905	73
3121	1018978	227
3122	1019205	690
3123	1019895	73
3124	1019968	227
3125	1020195	713
3126	1020908	73
3127	1020981	227
3128	1021208	690
3129	1021898	73
3130	1021971	227
3131	1022198	690
3132	1022888	73
3133	1022961	784
3134	1023745	690
3135	1024435	73
3136	1024508	227
3137	1024735	690
3138	1025425	73
3139	1025498	227
3140	1025725	690
3141	1026415	73
3142	1026488	227
3143	1026715	690
3144	1027405	73
3145	1027478	236
3146	1027714	690
3147	1028404	73
3148	1028477	354
3149	1028831	227
3150	1029058	690
3151	1029748	699
3152	1030447	364
3153	1030811	184
3154	1030995	194
3155	1031189	169
3156	1031358	95
3157	1031453	94
3158	1031547	131
3159	1031678	716
3160	1032394	482
3161	1032876	184
3162	1033060	108
3163	1033168	740
3164	1033908	366
3165	1034274	676
3166	1034950	196
3167	1035146	236
3168	1035382	601
3169	1035983	386
3170	1036369	402
3171	1036771	352
3172	1037123	371
3173	1037494	617
3174	1038111	672
3175	1038783	246
3176	1039029	224
3177	1039253	353
3178	1039606	364
3179	1039970	174
3180	1040144	353
3181	1040497	364
3182	1040861	174
3183	1041035	353
3184	1041388	364
3185	1041752	174
3186	1041926	353
3187	1042279	364
3188	1042643	174
3189	1042817	353
3190	1043170	364
3191	1043534	174
3192	1043708	353
3193	1044061	364
3194	1044425	174
3195	1044599	353
3196	1044952	364
3197	1045316	174
3198	1045490	353
3199	1045843	364
3200	1046207	174
3201	1046381	346
3202	1046727	356
3203	1047083	373
3204	1047456	165
3205	1047621	557
3206	1048178	379
3207	1048557	219
3208	1048776	364
3209	1049140	174
3210	1049314	353
3211	1049667	364
3212	1050031	174
3213	1050205	353
3214	1050558	364
3215	1050922	174
3216	1051096	346
3217	1051442	371
3218	1051813	403
3219	1052216	203
3220	1052419	371
3221	1052790	195
3222	1052985	357
3223	1053342	356
3224	1053698	174
3225	1053872	328
3226	1054200	355
3227	1054555	162
3228	1054717	328
3229	1055045	408
3230	1055453	197
3231	1055650	801
3232	1056451	327
3233	1056778	313
3234	1057091	497
3235	1057588	326
3236	1057914	189
3237	1058103	389
3238	1058492	630
3239	1059122	237
3240	1059359	650
3241	1060009	174
3242	1060183	511
3243	1060694	188
3244	1060882	196
3245	1061078	274
3246	1061352	196
3247	1061548	417
3248	1061965	650
3249	1062615	253
3250	1062868	232
3251	1063100	358
3252	1063458	182
3253	1063640	237
3254	1063877	246
3255	1064123	358
3256	1064481	353
3257	1064834	356
3258	1065190	174
3259	1065364	346
3260	1065710	356
3261	1066066	174
3262	1066240	184
3263	1066424	725
3264	1067149	372
3265	1067521	196
3266	1067717	274
3267	1067991	68
3268	1068059	164
3269	1068223	211
3270	1068434	668
3271	1069102	585
3272	1069687	690
3273	1070377	207
3274	1070584	716
3275	1071300	244
3276	1071544	83
3277	1071627	197
3278	1071824	693
3279	1072517	217
3280	1072734	237
3281	1072971	178
3282	1073149	345
3283	1073494	230
3284	1073724	661
3285	1074385	314
3286	1074699	364
3287	1075063	371
3288	1075434	699
3289	1076133	200
3290	1076333	236
3291	1076569	650
3292	1077219	195
3293	1077414	227
3294	1077641	305
3295	1077946	643
3296	1078589	417
3297	1079006	405
3298	1079411	234
3299	1079645	191
3300	1079836	312
3301	1080148	713
3302	1080861	453
3303	1081314	697
3304	1082011	315
3305	1082326	762
3306	1083088	232
3307	1083320	223
3308	1083543	243
3309	1083786	356
3310	1084142	162
3311	1084304	234
3312	1084538	364
3313	1084902	235
3314	1085137	346
3315	1085483	690
3316	1086173	73
3317	1086246	227
3318	1086473	690
3319	1087163	73
3320	1087236	227
3321	1087463	690
3322	1088153	73
3323	1088226	227
3324	1088453	690
3325	1089143	73
3326	1089216	227
3327	1089443	690
3328	1090133	73
3329	1090206	227
3330	1090433	690
3331	1091123	73
3332	1091196	227
3333	1091423	690
3334	1092113	73
3335	1092186	227
3336	1092413	690
3337	1093103	73
3338	1093176	227
3339	1093403	690
3340	1094093	73
3341	1094166	227
3342	1094393	690
3343	1095083	491
3344	1095574	244
3345	1095818	234
3346	1096052	697
3347	1096749	68
3348	1096817	699
3349	1097516	188
3350	1097704	188
3351	1097892	338
3352	1098230	382
3353	1098612	650
3354	1099262	274
3355	1099536	196
3356	1099732	417
3357	1100149	371
3358	1100520	650
3359	1101170	274
3360	1101444	196
3361	1101640	371
3362	1102011	364
3363	1102375	174
3364	1102549	417
3365	1102966	690
3366	1103656	73
3367	1103729	227
3368	1103956	686
3369	1104642	68
3370	1104710	234
3371	1104944	345
3372	1105289	114
3373	1105403	234
3374	1105637	697
3375	1106334	68
3376	1106402	353
3377	1106755	364
3378	1107119	174
3379	1107293	353
3380	1107646	364
3381	1108010	174
3382	1108184	353
3383	1108537	364
3384	1108901	174
3385	1109075	332
3386	1109407	371
3387	1109778	425
3388	1110203	73
3389	1110276	234
3390	1110510	697
3391	1111207	65
3392	1111272	234
3393	1111506	697
3394	1112203	64
3395	1112267	236
3396	1112503	697
3397	1113200	68
3398	1113268	234
3399	1113502	697
3400	1114199	68
3401	1114267	234
3402	1114501	697
3403	1115198	68
3404	1115266	234
3405	1115500	371
3406	1115871	259
3407	1116130	234
3408	1116364	697
3409	1117061	65
3410	1117126	234
3411	1117360	697
3412	1118057	73
3413	1118130	227
3414	1118357	690
3415	1119047	68
3416	1119115	234
3417	1119349	68
3418	1119417	234
3419	1119651	697
3420	1120348	176
3421	1120524	353
3422	1120877	355
3423	1121232	174
3424	1121406	353
3425	1121759	356
3426	1122115	174
3427	1122289	346
3428	1122635	356
3429	1122991	174
3430	1123165	346
3431	1123511	356
3432	1123867	174
3433	1124041	346
3434	1124387	356
3435	1124743	174
3436	1124917	346
3437	1125263	356
3438	1125619	690
3439	1126309	346
3440	1126655	356
3441	1127011	174
3442	1127185	346
3443	1127531	356
3444	1127887	174
3445	1128061	364
3446	1128425	356
3447	1128781	174
3448	1128955	346
3449	1129301	356
3450	1129657	174
3451	1129831	176
3452	1130007	174
3453	1130181	346
3454	1130527	356
3455	1130883	174
3456	1131057	346
3457	1131403	356
3458	1131759	174
3459	1131933	356
3460	1132289	174
3461	1132463	346
3462	1132809	356
3463	1133165	162
3464	1133327	346
3465	1133673	356
3466	1134029	174
3467	1134203	346
3468	1134549	356
3469	1134905	174
3470	1135079	346
3471	1135425	356
3472	1135781	174
3473	1135955	346
3474	1136301	356
3475	1136657	176
3476	1136833	346
3477	1137179	356
3478	1137535	174
3479	1137709	346
3480	1138055	356
3481	1138411	174
3482	1138585	346
3483	1138931	386
3484	1139317	174
3485	1139491	346
3486	1139837	356
3487	1140193	174
3488	1140367	346
3489	1140713	356
3490	1141069	174
3491	1141243	346
3492	1141589	356
3493	1141945	174
3494	1142119	346
3495	1142465	366
3496	1142831	174
3497	1143005	346
3498	1143351	236
3499	1143587	174
3500	1143761	174
3501	1143935	358
3502	1144293	174
3503	1144467	313
3504	1144780	200
3505	1144980	315
3506	1145295	559
3507	1145854	232
3508	1146086	168
3509	1146254	196
3510	1146450	719
3511	1147169	237
3512	1147406	666
3513	1148072	186
3514	1148258	696
3515	1148954	167
3516	1149121	390
3517	1149511	366
3518	1149877	355
3519	1150232	243
3520	1150475	723
3521	1151198	373
3522	1151571	247
3523	1151818	196
3524	1152014	164
3525	1152178	360
3526	1152538	73
3527	1152611	234
3528	1152845	697
3529	1153542	68
3530	1153610	234
3531	1153844	697
3532	1154541	68
3533	1154609	234
3534	1154843	697
3535	1155540	68
3536	1155608	234
3537	1155842	697
3538	1156539	68
3539	1156607	234
3540	1156841	697
3541	1157538	65
3542	1157603	234
3543	1157837	697
3544	1158534	68
3545	1158602	234
3546	1158836	697
3547	1159533	68
3548	1159601	234
3549	1159835	697
3550	1160532	68
3551	1160600	227
3552	1160827	690
3553	1161517	682
3554	1162199	73
3555	1162272	84
3556	1162356	445
3557	1162801	355
3558	1163156	697
3559	1163853	68
3560	1163921	234
3561	1164155	697
3562	1164852	68
3563	1164920	234
3564	1165154	697
3565	1165851	73
3566	1165924	227
3567	1166151	417
3568	1166568	196
3569	1166764	215
3570	1166979	196
3571	1167175	673
3572	1167848	646
3573	1168494	319
3574	1168813	73
3575	1168886	219
3576	1169105	638
3577	1169743	171
3578	1169914	219
3579	1170133	408
3580	1170541	237
3581	1170778	191
3582	1170969	206
3583	1171175	198
3584	1171373	912
3585	1172285	205
3586	1172490	312
3587	1172802	399
3588	1173201	219
3589	1173420	345
3590	1173765	196
3591	1173961	385
3592	1174346	338
3593	1174684	243
3594	1174927	371
3595	1175298	650
3596	1175948	371
3597	1176319	274
3598	1176593	196
3599	1176789	208
3600	1176997	482
3601	1177479	715
3602	1178194	186
3603	1178380	601
3604	1178981	360
3605	1179341	627
3606	1179968	234
3607	1180202	690
3608	1180892	73
3609	1180965	227
3610	1181192	690
3611	1181882	73
3612	1181955	710
3613	1182665	194
3614	1182859	647
3615	1183506	417
3616	1183923	371
3617	1184294	353
3618	1184647	184
3619	1184831	382
3620	1185213	345
3621	1185558	234
3622	1185792	164
3623	1185956	355
3624	1186311	507
3625	1186818	804
3626	1187622	227
3627	1187849	338
3628	1188187	174
3629	1188361	354
3630	1188715	345
3631	1189060	114
3632	1189174	81
3633	1189255	386
3634	1189641	231
3635	1189872	196
3636	1190068	700
3637	1190768	654
3638	1191422	334
3639	1191756	314
3640	1192070	718
3641	1192788	196
3642	1192984	215
3643	1193199	174
3644	1193373	197
3645	1193570	193
3646	1193763	274
3647	1194037	670
3648	1194707	364
3649	1195071	360
3650	1195431	202
3651	1195633	398
3652	1196031	189
3653	1196220	174
3654	1196394	699
3655	1197093	402
3656	1197495	474
3657	1197969	763
3658	1198732	198
3659	1198930	690
3660	1199620	638
3661	1200258	68
3662	1200326	697
3663	1201023	171
3664	1201194	227
3665	1201421	174
3666	1201595	346
3667	1201941	356
3668	1202297	174
3669	1202471	346
3670	1202817	356
3671	1203173	174
3672	1203347	346
3673	1203693	356
3674	1204049	174
3675	1204223	346
3676	1204569	356
3677	1204925	174
3678	1205099	346
3679	1205445	356
3680	1205801	174
3681	1205975	346
3682	1206321	356
3683	1206677	174
3684	1206851	346
3685	1207197	356
3686	1207553	174
3687	1207727	346
3688	1208073	356
3689	1208429	174
3690	1208603	346
3691	1208949	356
3692	1209305	174
3693	1209479	617
3694	1210096	199
3695	1210295	364
3696	1210659	174
3697	1210833	353
3698	1211186	243
3699	1211429	243
3700	1211672	243
3701	1211915	217
3702	1212132	673
3703	1212805	419
3704	1213224	371
3705	1213595	650
3706	1214245	274
3707	1214519	196
3708	1214715	417
3709	1215132	371
3710	1215503	650
3711	1216153	196
3712	1216349	697
3713	1217046	68
3714	1217114	274
3715	1217388	174
3716	1217562	346
3717	1217908	356
3718	1218264	174
3719	1218438	353
3720	1218791	364
3721	1219155	601
3722	1219756	343
3723	1220099	364
3724	1220463	174
3725	1220637	353
3726	1220990	234
3727	1221224	697
3728	1221921	68
3729	1221989	234
3730	1222223	697
3731	1222920	68
3732	1222988	234
3733	1223222	697
3734	1223919	68
3735	1223987	425
3736	1224412	419
3737	1224831	243
3738	1225074	346
3739	1225420	364
3740	1225784	174
3741	1225958	353
3742	1226311	364
3743	1226675	174
3744	1226849	354
3745	1227203	366
3746	1227569	174
3747	1227743	353
3748	1228096	364
3749	1228460	174
3750	1228634	353
3751	1228987	364
3752	1229351	174
3753	1229525	353
3754	1229878	364
3755	1230242	417
3756	1230659	193
3757	1230852	364
3758	1231216	174
3759	1231390	353
3760	1231743	364
3761	1232107	174
3762	1232281	346
3763	1232627	356
3764	1232983	174
3765	1233157	353
3766	1233510	364
3767	1233874	353
3768	1234227	364
3769	1234591	174
3770	1234765	68
3771	1234833	234
3772	1235067	168
3773	1235235	73
3774	1235308	234
3775	1235542	690
3776	1236232	73
3777	1236305	227
3778	1236532	690
3779	1237222	73
3780	1237295	227
3781	1237522	690
3782	1238212	73
3783	1238285	227
3784	1238512	690
3785	1239202	73
3786	1239275	227
3787	1239502	690
3788	1240192	73
3789	1240265	227
3790	1240492	174
3791	1240666	73
3792	1240739	227
3793	1240966	690
3794	1241656	68
3795	1241724	353
3796	1242077	690
3797	1242767	73
3798	1242840	227
3799	1243067	690
3800	1243757	73
3801	1243830	366
3802	1244196	73
3803	1244269	227
3804	1244496	690
3805	1245186	73
3806	1245259	227
3807	1245486	690
3808	1246176	73
3809	1246249	690
3810	1246939	73
3811	1247012	227
3812	1247239	690
3813	1247929	64
3814	1247993	227
3815	1248220	690
3816	1248910	73
3817	1248983	227
3818	1249210	690
3819	1249900	73
3820	1249973	227
3821	1250200	690
3822	1250890	73
3823	1250963	227
3824	1251190	690
3825	1251880	73
3826	1251953	227
3827	1252180	690
3828	1252870	73
3829	1252943	227
3830	1253170	690
3831	1253860	73
3832	1253933	227
3833	1254160	321
3834	1254481	73
3835	1254554	227
3836	1254781	690
3837	1255471	73
3838	1255544	227
3839	1255771	690
3840	1256461	73
3841	1256534	227
3842	1256761	690
3843	1257451	73
3844	1257524	227
3845	1257751	713
3846	1258464	73
3847	1258537	227
3848	1258764	366
3849	1259130	690
3850	1259820	73
3851	1259893	239
3852	1260132	73
3853	1260205	197
3854	1260402	309
3855	1260711	200
3856	1260911	376
3857	1261287	482
3858	1261769	202
3859	1261971	146
3860	1262117	237
3861	1262354	192
3862	1262546	238
3863	1262784	342
3864	1263126	174
3865	1263300	336
3866	1263636	347
3867	1263983	697
3868	1264680	785
3869	1265465	198
3870	1265663	192
3871	1265855	701
3872	1266556	358
3873	1266914	338
3874	1267252	72
3875	1267324	614
3876	1267938	346
3877	1268284	364
3878	1268648	174
3879	1268822	353
3880	1269175	364
3881	1269539	174
3882	1269713	353
3883	1270066	364
3884	1270430	174
3885	1270604	353
3886	1270957	364
3887	1271321	174
3888	1271495	353
3889	1271848	364
3890	1272212	174
3891	1272386	353
3892	1272739	364
3893	1273103	174
3894	1273277	353
3895	1273630	364
3896	1273994	174
3897	1274168	353
3898	1274521	364
3899	1274885	174
3900	1275059	353
3901	1275412	356
3902	1275768	174
3903	1275942	191
3904	1276133	346
3905	1276479	302
3906	1276781	120
3907	1276901	162
3908	1277063	174
3909	1277237	353
3910	1277590	364
3911	1277954	174
3912	1278128	353
3913	1278481	364
3914	1278845	174
3915	1279019	346
3916	1279365	356
3917	1279721	274
3918	1279995	390
3919	1280385	390
3920	1280775	650
3921	1281425	381
3922	1281806	83
3923	1281889	209
3924	1282098	346
3925	1282444	355
3926	1282799	162
3927	1282961	328
3928	1283289	355
3929	1283644	141
3930	1283785	399
3931	1284184	313
3932	1284497	367
3933	1284864	372
3934	1285236	189
3935	1285425	361
3936	1285786	195
3937	1285981	197
3938	1286178	349
3939	1286527	601
3940	1287128	417
3941	1287545	347
3942	1287892	217
3943	1288109	425
3944	1288534	417
3945	1288951	196
3946	1289147	417
3947	1289564	650
3948	1290214	371
3949	1290585	196
3950	1290781	206
3951	1290987	669
3952	1291656	733
3953	1292389	147
3954	1292536	615
3955	1293151	168
3956	1293319	364
3957	1293683	174
3958	1293857	346
3959	1294203	356
3960	1294559	174
3961	1294733	346
3962	1295079	315
3963	1295394	444
3964	1295838	98
3965	1295936	274
3966	1296210	650
3967	1296860	234
3968	1297094	236
3969	1297330	195
3970	1297525	501
3971	1298026	241
3972	1298267	73
3973	1298340	245
3974	1298585	234
3975	1298819	398
3976	1299217	95
3977	1299312	217
3978	1299529	120
3979	1299649	240
3980	1299889	81
3981	1299970	111
3982	1300081	364
3983	1300445	778
3984	1301223	197
3985	1301420	377
3986	1301797	174
3987	1301971	164
3988	1302135	200
3989	1302335	196
3990	1302531	206
3991	1302737	120
3992	1302857	331
3993	1303188	73
3994	1303261	403
3995	1303664	293
3996	1303957	371
3997	1304328	201
3998	1304529	693
3999	1305222	312
4000	1305534	405
4001	1305939	233
4002	1306172	760
4003	1306932	389
4004	1307321	199
4005	1307520	196
4006	1307716	740
4007	1308456	403
4008	1308859	819
4009	1309678	174
4010	1309852	171
4011	1310023	353
4012	1310376	174
4013	1310550	328
4014	1310878	356
4015	1311234	73
4016	1311307	227
4017	1311534	690
4018	1312224	73
4019	1312297	227
4020	1312524	690
4021	1313214	73
4022	1313287	227
4023	1313514	690
4024	1314204	73
4025	1314277	227
4026	1314504	690
4027	1315194	73
4028	1315267	227
4029	1315494	690
4030	1316184	73
4031	1316257	227
4032	1316484	690
4033	1317174	73
4034	1317247	227
4035	1317474	690
4036	1318164	73
4037	1318237	227
4038	1318464	690
4039	1319154	73
4040	1319227	227
4041	1319454	690
4042	1320144	73
4043	1320217	194
4044	1320411	805
4045	1321216	697
4046	1321913	68
4047	1321981	234
4048	1322215	425
4049	1322640	425
4050	1323065	425
4051	1323490	389
4052	1323879	195
4053	1324074	276
4054	1324350	196
4055	1324546	417
4056	1324963	371
4057	1325334	650
4058	1325984	274
4059	1326258	196
4060	1326454	497
4061	1326951	650
4062	1327601	174
4063	1327775	353
4064	1328128	371
4065	1328499	73
4066	1328572	227
4067	1328799	690
4068	1329489	68
4069	1329557	234
4070	1329791	697
4071	1330488	147
4072	1330635	237
4073	1330872	697
4074	1331569	68
4075	1331637	234
4076	1331871	364
4077	1332235	174
4078	1332409	353
4079	1332762	364
4080	1333126	174
4081	1333300	353
4082	1333653	364
4083	1334017	174
4084	1334191	353
4085	1334544	243
4086	1334787	276
4087	1335063	198
4088	1335261	227
4089	1335488	697
4090	1336185	68
4091	1336253	234
4092	1336487	697
4093	1337184	68
4094	1337252	236
4095	1337488	713
4096	1338201	65
4097	1338266	234
4098	1338500	697
4099	1339197	68
4100	1339265	234
4101	1339499	697
4102	1340196	68
4103	1340264	234
4104	1340498	697
4105	1341195	274
4106	1341469	643
4107	1342112	697
4108	1342809	65
4109	1342874	234
4110	1343108	697
4111	1343805	68
4112	1343873	227
4113	1344100	690
4114	1344790	73
4115	1344863	234
4116	1345097	174
4117	1345271	234
4118	1345505	697
4119	1346202	65
4120	1346267	353
4121	1346620	364
4122	1346984	638
4123	1347622	346
4124	1347968	364
4125	1348332	174
4126	1348506	346
4127	1348852	356
4128	1349208	174
4129	1349382	346
4130	1349728	356
4131	1350084	174
4132	1350258	346
4133	1350604	356
4134	1350960	174
4135	1351134	346
4136	1351480	356
4137	1351836	174
4138	1352010	346
4139	1352356	356
4140	1352712	690
4141	1353402	227
4142	1353629	356
4143	1353985	174
4144	1354159	353
4145	1354512	234
4146	1354746	174
4147	1354920	346
4148	1355266	356
4149	1355622	174
4150	1355796	346
4151	1356142	353
4152	1356495	346
4153	1356841	356
4154	1357197	174
4155	1357371	346
4156	1357717	356
4157	1358073	174
4158	1358247	346
4159	1358593	174
4160	1358767	346
4161	1359113	356
4162	1359469	174
4163	1359643	354
4164	1359997	356
4165	1360353	174
4166	1360527	346
4167	1360873	356
4168	1361229	174
4169	1361403	346
4170	1361749	356
4171	1362105	174
4172	1362279	346
4173	1362625	356
4174	1362981	174
4175	1363155	346
4176	1363501	356
4177	1363857	174
4178	1364031	346
4179	1364377	356
4180	1364733	174
4181	1364907	346
4182	1365253	356
4183	1365609	206
4184	1365815	346
4185	1366161	356
4186	1366517	174
4187	1366691	346
4188	1367037	356
4189	1367393	174
4190	1367567	346
4191	1367913	356
4192	1368269	174
4193	1368443	346
4194	1368789	356
4195	1369145	176
4196	1369321	346
4197	1369667	356
4198	1370023	713
4199	1370736	358
4200	1371094	346
4201	1371440	370
4202	1371810	346
4203	1372156	368
4204	1372524	195
4205	1372719	372
4206	1373091	626
4207	1373717	715
4208	1374432	380
4209	1374812	341
4210	1375153	93
4211	1375246	388
4212	1375634	106
4213	1375740	222
4214	1375962	57
4215	1376019	371
4216	1376390	223
4217	1376613	174
4218	1376787	719
4219	1377506	139
4220	1377645	231
4221	1377876	191
4222	1378067	627
4223	1378694	217
4224	1378911	334
4225	1379245	168
4226	1379413	227
4227	1379640	697
4228	1380337	68
4229	1380405	234
4230	1380639	697
4231	1381336	68
4232	1381404	234
4233	1381638	697
4234	1382335	68
4235	1382403	234
4236	1382637	697
4237	1383334	68
4238	1383402	234
4239	1383636	697
4240	1384333	68
4241	1384401	234
4242	1384635	697
4243	1385332	68
4244	1385400	234
4245	1385634	697
4246	1386331	68
4247	1386399	234
4248	1386633	697
4249	1387330	68
4250	1387398	234
4251	1387632	690
4252	1388322	314
4253	1388636	120
4254	1388756	227
4255	1388983	104
4256	1389087	621
4257	1389708	171
4258	1389879	68
4259	1389947	234
4260	1390181	697
4261	1390878	68
4262	1390946	234
4263	1391180	697
4264	1391877	68
4265	1391945	227
4266	1392172	690
4267	1392862	650
4268	1393512	347
4269	1393859	240
4270	1394099	417
4271	1394516	331
4272	1394847	174
4273	1395021	674
4274	1395695	227
4275	1395922	638
4276	1396560	171
4277	1396731	219
4278	1396950	638
4279	1397588	68
4280	1397656	848
4281	1398504	198
4282	1398702	656
4283	1399358	719
4284	1400077	313
4285	1400390	743
4286	1401133	379
4287	1401512	331
4288	1401843	230
4289	1402073	147
4290	1402220	274
4291	1402494	199
4292	1402693	389
4293	1403082	371
4294	1403453	274
4295	1403727	371
4296	1404098	274
4297	1404372	196
4298	1404568	417
4299	1404985	348
4300	1405333	166
4301	1405499	183
4302	1405682	371
4303	1406053	345
4304	1406398	168
4305	1406566	65
4306	1406631	697
4307	1407328	73
4308	1407401	227
4309	1407628	690
4310	1408318	73
4311	1408391	227
4312	1408618	199
4313	1408817	309
4314	1409126	202
4315	1409328	371
4316	1409699	196
4317	1409895	364
4318	1410259	191
4319	1410450	673
4320	1411123	228
4321	1411351	392
4322	1411743	346
4323	1412089	360
4324	1412449	165
4325	1412614	244
4326	1412858	388
4327	1413246	389
4328	1413635	367
4329	1414002	355
4330	1414357	147
4331	1414504	343
4332	1414847	341
4333	1415188	416
4334	1415604	68
4335	1415672	699
4336	1416371	202
4337	1416573	697
4338	1417270	314
4339	1417584	377
4340	1417961	396
4341	1418357	355
4342	1418712	211
4343	1418923	690
4344	1419613	661
4345	1420274	188
4346	1420462	650
4347	1421112	312
4348	1421424	174
4349	1421598	202
4350	1421800	670
4351	1422470	188
4352	1422658	280
4353	1422938	320
4354	1423258	355
4355	1423613	390
4356	1424003	186
4357	1424189	196
4358	1424385	188
4359	1424573	73
4360	1424646	68
4361	1424714	364
4362	1425078	234
4363	1425312	219
4364	1425531	690
4365	1426221	346
4366	1426567	356
4367	1426923	174
4368	1427097	346
4369	1427443	356
4370	1427799	174
4371	1427973	346
4372	1428319	356
4373	1428675	174
4374	1428849	346
4375	1429195	356
4376	1429551	174
4377	1429725	346
4378	1430071	356
4379	1430427	174
4380	1430601	346
4381	1430947	356
4382	1431303	174
4383	1431477	346
4384	1431823	356
4385	1432179	174
4386	1432353	346
4387	1432699	356
4388	1433055	174
4389	1433229	346
4390	1433575	356
4391	1433931	174
4392	1434105	346
4393	1434451	66
4394	1434517	188
4395	1434705	174
4396	1434879	353
4397	1435232	364
4398	1435596	819
4399	1436415	819
4400	1437234	819
4401	1438053	671
4402	1438724	331
4403	1439055	371
4404	1439426	650
4405	1440076	274
4406	1440350	196
4407	1440546	417
4408	1440963	371
4409	1441334	650
4410	1441984	342
4411	1442326	417
4412	1442743	68
4413	1442811	234
4414	1443045	650
4415	1443695	346
4416	1444041	356
4417	1444397	174
4418	1444571	353
4419	1444924	364
4420	1445288	174
4421	1445462	175
4422	1445637	345
4423	1445982	174
4424	1446156	353
4425	1446509	364
4426	1446873	697
4427	1447570	68
4428	1447638	234
4429	1447872	697
4430	1448569	68
4431	1448637	234
4432	1448871	697
4433	1449568	68
4434	1449636	234
4435	1449870	32
4436	1449902	196
4437	1450098	417
4438	1450515	356
4439	1450871	174
4440	1451045	353
4441	1451398	364
4442	1451762	174
4443	1451936	353
4444	1452289	366
4445	1452655	176
4446	1452831	353
4447	1453184	364
4448	1453548	174
4449	1453722	353
4450	1454075	364
4451	1454439	174
4452	1454613	353
4453	1454966	364
4454	1455330	174
4455	1455504	650
4456	1456154	380
4457	1456534	174
4458	1456708	353
4459	1457061	364
4460	1457425	174
4461	1457599	353
4462	1457952	356
4463	1458308	174
4464	1458482	346
4465	1458828	364
4466	1459192	68
4467	1459260	364
4468	1459624	174
4469	1459798	353
4470	1460151	234
4471	1460385	697
4472	1461082	207
4473	1461289	227
4474	1461516	697
4475	1462213	73
4476	1462286	227
4477	1462513	690
4478	1463203	73
4479	1463276	227
4480	1463503	690
4481	1464193	73
4482	1464266	227
4483	1464493	690
4484	1465183	73
4485	1465256	227
4486	1465483	690
4487	1466173	73
4488	1466246	227
4489	1466473	174
4490	1466647	73
4491	1466720	346
4492	1467066	690
4493	1467756	68
4494	1467824	234
4495	1468058	697
4496	1468755	73
4497	1468828	227
4498	1469055	690
4499	1469745	73
4500	1469818	227
4501	1470045	235
4502	1470280	227
4503	1470507	690
4504	1471197	73
4505	1471270	227
4506	1471497	690
4507	1472187	73
4508	1472260	227
4509	1472487	73
4510	1472560	227
4511	1472787	690
4512	1473477	73
4513	1473550	236
4514	1473786	690
4515	1474476	73
4516	1474549	227
4517	1474776	690
4518	1475466	73
4519	1475539	227
4520	1475766	690
4521	1476456	73
4522	1476529	227
4523	1476756	690
4524	1477446	73
4525	1477519	227
4526	1477746	690
4527	1478436	72
4528	1478508	227
4529	1478735	690
4530	1479425	73
4531	1479498	227
4532	1479725	690
4533	1480415	73
4534	1480488	227
4535	1480715	690
4536	1481405	73
4537	1481478	227
4538	1481705	690
4539	1482395	73
4540	1482468	227
4541	1482695	690
4542	1483385	73
4543	1483458	227
4544	1483685	690
4545	1484375	64
4546	1484439	227
4547	1484666	690
4548	1485356	176
4549	1485532	176
4550	1485708	227
4551	1485935	191
4552	1486126	227
4553	1486353	711
4554	1487064	463
4555	1487527	647
4556	1488174	313
4557	1488487	778
4558	1489265	636
4559	1489901	231
4560	1490132	189
4561	1490321	716
4562	1491037	421
4563	1491458	359
4564	1491817	558
4565	1492375	654
4566	1493029	784
4567	1493813	70
4568	1493883	804
4569	1494687	333
4570	1495020	186
4571	1495206	315
4572	1495521	169
4573	1495690	389
4574	1496079	209
4575	1496288	70
4576	1496358	356
4577	1496714	174
4578	1496888	353
4579	1497241	364
4580	1497605	174
4581	1497779	353
4582	1498132	364
4583	1498496	174
4584	1498670	353
4585	1499023	364
4586	1499387	174
4587	1499561	353
4588	1499914	364
4589	1500278	174
4590	1500452	353
4591	1500805	364
4592	1501169	174
4593	1501343	353
4594	1501696	364
4595	1502060	174
4596	1502234	353
4597	1502587	364
4598	1502951	174
4599	1503125	353
4600	1503478	364
4601	1503842	174
4602	1504016	196
4603	1504212	331
4604	1504543	356
4605	1504899	568
4606	1505467	126
4607	1505593	638
4608	1506231	353
4609	1506584	364
4610	1506948	174
4611	1507122	353
4612	1507475	364
4613	1507839	174
4614	1508013	353
4615	1508366	356
4616	1508722	174
4617	1508896	196
4618	1509092	223
4619	1509315	195
4620	1509510	274
4621	1509784	211
4622	1509995	102
4623	1510097	172
4624	1510269	356
4625	1510625	162
4626	1510787	328
4627	1511115	355
4628	1511470	162
4629	1511632	353
4630	1511985	192
4631	1512177	373
4632	1512550	165
4633	1512715	191
4634	1512906	197
4635	1513103	168
4636	1513271	746
4637	1514017	390
4638	1514407	386
4639	1514793	417
4640	1515210	371
4641	1515581	309
4642	1515890	671
4643	1516561	417
4644	1516978	650
4645	1517628	417
4646	1518045	650
4647	1518695	371
4648	1519066	274
4649	1519340	230
4650	1519570	184
4651	1519754	131
4652	1519885	187
4653	1520072	178
4654	1520250	207
4655	1520457	353
4656	1520810	174
4657	1520984	346
4658	1521330	356
4659	1521686	174
4660	1521860	346
4661	1522206	356
4662	1522562	366
4663	1522928	237
4664	1523165	326
4665	1523491	650
4666	1524141	417
4667	1524558	697
4668	1525255	395
4669	1525650	243
4670	1525893	60
4671	1525953	755
4672	1526708	227
4673	1526935	614
4674	1527549	402
4675	1527951	188
4676	1528139	191
4677	1528330	192
4678	1528522	355
4679	1528877	653
4680	1529530	601
4681	1530131	237
4682	1530368	231
4683	1530599	196
4684	1530795	353
4685	1531148	200
4686	1531348	380
4687	1531728	364
4688	1532092	196
4689	1532288	699
4690	1532987	238
4691	1533225	234
4692	1533459	382
4693	1533841	356
4694	1534197	231
4695	1534428	425
4696	1534853	196
4697	1535049	202
4698	1535251	68
4699	1535319	405
4700	1535724	208
4701	1535932	188
4702	1536120	188
4703	1536308	197
4704	1536505	322
4705	1536827	223
4706	1537050	346
4707	1537396	314
4708	1537710	425
4709	1538135	356
4710	1538491	353
4711	1538844	697
4712	1539541	188
4713	1539729	355
4714	1540084	174
4715	1540258	227
4716	1540485	690
4717	1541175	73
4718	1541248	227
4719	1541475	690
4720	1542165	73
4721	1542238	227
4722	1542465	690
4723	1543155	73
4724	1543228	227
4725	1543455	690
4726	1544145	73
4727	1544218	227
4728	1544445	690
4729	1545135	73
4730	1545208	227
4731	1545435	690
4732	1546125	73
4733	1546198	227
4734	1546425	690
4735	1547115	73
4736	1547188	227
4737	1547415	690
4738	1548105	73
4739	1548178	227
4740	1548405	690
4741	1549095	73
4742	1549168	227
4743	1549395	237
4744	1549632	398
4745	1550030	68
4746	1550098	234
4747	1550332	697
4748	1551029	188
4749	1551217	188
4750	1551405	188
4751	1551593	192
4752	1551785	211
4753	1551996	196
4754	1552192	417
4755	1552609	371
4756	1552980	650
4757	1553630	274
4758	1553904	196
4759	1554100	417
4760	1554517	225
4761	1554742	274
4762	1555016	353
4763	1555369	364
4764	1555733	196
4765	1555929	227
4766	1556156	690
4767	1556846	73
4768	1556919	234
4769	1557153	697
4770	1557850	68
4771	1557918	111
4772	1558029	601
4773	1558630	68
4774	1558698	234
4775	1558932	697
4776	1559629	174
4777	1559803	353
4778	1560156	364
4779	1560520	174
4780	1560694	353
4781	1561047	364
4782	1561411	174
4783	1561585	353
4784	1561938	364
4785	1562302	355
4786	1562657	650
4787	1563307	274
4788	1563581	690
4789	1564271	68
4790	1564339	234
4791	1564573	695
4792	1565268	68
4793	1565336	234
4794	1565570	713
4795	1566283	64
4796	1566347	234
4797	1566581	697
4798	1567278	68
4799	1567346	234
4800	1567580	697
4801	1568277	68
4802	1568345	234
4803	1568579	697
4804	1569276	68
4805	1569344	196
4806	1569540	402
4807	1569942	68
4808	1570010	234
4809	1570244	697
4810	1570941	68
4811	1571009	234
4812	1571243	690
4813	1571933	44
4814	1571977	227
4815	1572204	697
4816	1572901	353
4817	1573254	697
4818	1573951	68
4819	1574019	234
4820	1574253	364
4821	1574617	174
4822	1574791	356
4823	1575147	356
4824	1575503	174
4825	1575677	346
4826	1576023	356
4827	1576379	174
4828	1576553	346
4829	1576899	356
4830	1577255	174
4831	1577429	346
4832	1577775	356
4833	1578131	174
4834	1578305	346
4835	1578651	356
4836	1579007	174
4837	1579181	346
4838	1579527	356
4839	1579883	690
4840	1580573	227
4841	1580800	356
4842	1581156	174
4843	1581330	353
4844	1581683	364
4845	1582047	174
4846	1582221	346
4847	1582567	356
4848	1582923	174
4849	1583097	346
4850	1583443	356
4851	1583799	73
4852	1583872	356
4853	1584228	174
4854	1584402	346
4855	1584748	356
4856	1585104	174
4857	1585278	325
4858	1585603	356
4859	1585959	346
4860	1586305	356
4861	1586661	174
4862	1586835	346
4863	1587181	366
4864	1587547	174
4865	1587721	346
4866	1588067	356
4867	1588423	174
4868	1588597	346
4869	1588943	356
4870	1589299	174
4871	1589473	346
4872	1589819	356
4873	1590175	174
4874	1590349	346
4875	1590695	356
4876	1591051	174
4877	1591225	346
4878	1591571	356
4879	1591927	174
4880	1592101	346
4881	1592447	356
4882	1592803	174
4883	1592977	346
4884	1593323	356
4885	1593679	174
4886	1593853	346
4887	1594199	356
4888	1594555	174
4889	1594729	346
4890	1595075	356
4891	1595431	174
4892	1595605	346
4893	1595951	356
4894	1596307	174
4895	1596481	354
4896	1596835	356
4897	1597191	174
4898	1597365	64
4899	1597429	64
4900	1597493	356
4901	1597849	699
4902	1598548	356
4903	1598904	198
4904	1599102	721
4905	1599823	98
4906	1599921	198
4907	1600119	166
4908	1600285	201
4909	1600486	364
4910	1600850	388
4911	1601238	168
4912	1601406	138
4913	1601544	692
4914	1602236	326
4915	1602562	164
4916	1602726	423
4917	1603149	354
4918	1603503	188
4919	1603691	222
4920	1603913	484
4921	1604397	379
4922	1604776	312
4923	1605088	671
4924	1605759	359
4925	1606118	354
4926	1606472	690
4927	1607162	68
4928	1607230	234
4929	1607464	697
4930	1608161	68
4931	1608229	234
4932	1608463	697
4933	1609160	68
4934	1609228	234
4935	1609462	697
4936	1610159	68
4937	1610227	234
4938	1610461	697
4939	1611158	68
4940	1611226	234
4941	1611460	695
4942	1612155	68
4943	1612223	234
4944	1612457	697
4945	1613154	68
4946	1613222	234
4947	1613456	697
4948	1614153	68
4949	1614221	234
4950	1614455	697
4951	1615152	73
4952	1615225	377
4953	1615602	218
4954	1615820	690
4955	1616510	85
4956	1616595	367
4957	1616962	328
4958	1617290	234
4959	1617524	697
4960	1618221	68
4961	1618289	234
4962	1618523	697
4963	1619220	68
4964	1619288	234
4965	1619522	690
4966	1620212	73
4967	1620285	114
4968	1620399	763
4969	1621162	365
4970	1621527	371
4971	1621898	195
4972	1622093	360
4973	1622453	401
4974	1622854	690
4975	1623544	171
4976	1623715	219
4977	1623934	638
4978	1624572	171
4979	1624743	234
4980	1624977	187
4981	1625164	717
4982	1625881	192
4983	1626073	191
4984	1626264	374
4985	1626638	166
4986	1626804	192
4987	1626996	668
4988	1627664	778
4989	1628442	274
4990	1628716	650
4991	1629366	627
4992	1629993	192
4993	1630185	274
4994	1630459	196
4995	1630655	274
4996	1630929	196
4997	1631125	417
4998	1631542	650
4999	1632192	386
5000	1632578	715
5001	1633293	85
5002	1633378	500
5003	1633878	237
5004	1634115	356
5005	1634471	364
5006	1634835	73
5007	1634908	227
5008	1635135	690
5009	1635825	73
5010	1635898	227
5011	1636125	690
5012	1636815	184
5013	1636999	68
5014	1637067	205
5015	1637272	196
5016	1637468	274
5017	1637742	174
5018	1637916	712
5019	1638628	425
5020	1639053	60
5021	1639113	195
5022	1639308	356
5023	1639664	168
5024	1639832	259
5025	1640091	108
5026	1640199	784
5027	1640983	671
5028	1641654	234
5029	1641888	217
5030	1642105	178
5031	1642283	345
5032	1642628	172
5033	1642800	97
5034	1642897	234
5035	1643131	338
5036	1643469	636
5037	1644105	174
5038	1644279	377
5039	1644656	334
5040	1644990	193
5041	1645183	365
5042	1645548	195
5043	1645743	346
5044	1646089	197
5045	1646286	243
5046	1646529	417
5047	1646946	405
5048	1647351	68
5049	1647419	670
5050	1648089	312
5051	1648401	723
5052	1649124	425
5053	1649549	732
5054	1650281	661
5055	1650942	670
5056	1651612	359
5057	1651971	196
5058	1652167	243
5059	1652410	346
5060	1652756	364
5061	1653120	174
5062	1653294	277
5063	1653571	638
5064	1654209	73
5065	1654282	356
5066	1654638	174
5067	1654812	346
5068	1655158	356
5069	1655514	174
5070	1655688	346
5071	1656034	356
5072	1656390	174
5073	1656564	346
5074	1656910	356
5075	1657266	174
5076	1657440	346
5077	1657786	356
5078	1658142	174
5079	1658316	346
5080	1658662	356
5081	1659018	174
5082	1659192	346
5083	1659538	356
5084	1659894	174
5085	1660068	346
5086	1660414	356
5087	1660770	174
5088	1660944	346
5089	1661290	356
5090	1661646	174
5091	1661820	346
5092	1662166	356
5093	1662522	192
5094	1662714	244
5095	1662958	353
5096	1663311	364
5097	1663675	174
5098	1663849	243
5099	1664092	243
5100	1664335	243
5101	1664578	338
5102	1664916	381
5103	1665297	650
5104	1665947	274
5105	1666221	196
5106	1666417	417
5107	1666834	371
5108	1667205	650
5109	1667855	274
5110	1668129	188
5111	1668317	371
5112	1668688	234
5113	1668922	697
5114	1669619	417
5115	1670036	356
5116	1670392	174
5117	1670566	346
5118	1670912	364
5119	1671276	174
5120	1671450	353
5121	1671803	343
5122	1672146	147
5123	1672293	353
5124	1672646	364
5125	1673010	174
5126	1673184	68
5127	1673252	234
5128	1673486	697
5129	1674183	68
5130	1674251	234
5131	1674485	697
5132	1675182	68
5133	1675250	234
5134	1675484	697
5135	1676181	239
5136	1676420	402
5137	1676822	371
5138	1677193	174
5139	1677367	353
5140	1677720	364
5141	1678084	174
5142	1678258	353
5143	1678611	364
5144	1678975	176
5145	1679151	354
5146	1679505	364
5147	1679869	174
5148	1680043	353
5149	1680396	364
5150	1680760	174
5151	1680934	353
5152	1681287	364
5153	1681651	174
5154	1681825	353
5155	1682178	417
5156	1682595	259
5157	1682854	353
5158	1683207	364
5159	1683571	174
5160	1683745	353
5161	1684098	364
5162	1684462	174
5163	1684636	346
5164	1684982	356
5165	1685338	174
5166	1685512	234
5167	1685746	174
5168	1685920	353
5169	1686273	364
5170	1686637	697
5171	1687334	73
5172	1687407	360
5173	1687767	690
5174	1688457	68
5175	1688525	227
5176	1688752	690
5177	1689442	73
5178	1689515	227
5179	1689742	690
5180	1690432	73
5181	1690505	227
5182	1690732	690
5183	1691422	73
5184	1691495	227
5185	1691722	690
5186	1692412	73
5187	1692485	227
5188	1692712	174
5189	1692886	73
5190	1692959	346
5191	1693305	174
5192	1693479	73
5193	1693552	234
5194	1693786	697
5195	1694483	68
5196	1694551	227
5197	1694778	690
5198	1695468	73
5199	1695541	227
5200	1695768	690
5201	1696458	346
5202	1696804	690
5203	1697494	73
5204	1697567	227
5205	1697794	690
5206	1698484	73
5207	1698557	206
5208	1698763	73
5209	1698836	227
5210	1699063	690
5211	1699753	73
5212	1699826	227
5213	1700053	705
5214	1700758	73
5215	1700831	227
5216	1701058	690
5217	1701748	73
5218	1701821	227
5219	1702048	690
5220	1702738	73
5221	1702811	227
5222	1703038	690
5223	1703728	73
5224	1703801	227
5225	1704028	690
5226	1704718	75
5227	1704793	227
5228	1705020	690
5229	1705710	73
5230	1705783	227
5231	1706010	690
5232	1706700	73
5233	1706773	227
5234	1707000	690
5235	1707690	73
5236	1707763	227
5237	1707990	690
5238	1708680	73
5239	1708753	227
5240	1708980	690
5241	1709670	73
5242	1709743	227
5243	1709970	690
5244	1710660	73
5245	1710733	236
5246	1710969	690
5247	1711659	73
5248	1711732	354
5249	1712086	366
5250	1712452	690
5251	1713142	191
5252	1713333	690
5253	1714023	380
5254	1714403	223
5255	1714626	193
5256	1714819	372
5257	1715191	184
5258	1715375	231
5259	1715606	636
5260	1716242	248
5261	1716490	185
5262	1716675	330
5263	1717005	177
5264	1717182	764
5265	1717946	351
5266	1718297	198
5267	1718495	236
5268	1718731	414
5269	1719145	359
5270	1719504	800
5271	1720304	699
5272	1721003	202
5273	1721205	192
5274	1721397	657
5275	1722054	236
5276	1722290	174
5277	1722464	353
5278	1722817	364
5279	1723181	174
5280	1723355	353
5281	1723708	364
5282	1724072	174
5283	1724246	353
5284	1724599	364
5285	1724963	174
5286	1725137	353
5287	1725490	364
5288	1725854	174
5289	1726028	353
5290	1726381	364
5291	1726745	174
5292	1726919	353
5293	1727272	364
5294	1727636	174
5295	1727810	353
5296	1728163	364
5297	1728527	174
5298	1728701	353
5299	1729054	364
5300	1729418	174
5301	1729592	346
5302	1729938	699
5303	1730637	357
5304	1730994	174
5305	1731168	302
5306	1731470	355
5307	1731825	219
5308	1732044	364
5309	1732408	174
5310	1732582	353
5311	1732935	364
5312	1733299	174
5313	1733473	353
5314	1733826	364
5315	1734190	174
5316	1734364	346
5317	1734710	111
5318	1734821	403
5319	1735224	253
5320	1735477	650
5321	1736127	231
5322	1736358	173
5323	1736531	369
5324	1736900	174
5325	1737074	328
5326	1737402	355
5327	1737757	162
5328	1737919	328
5329	1738247	364
5330	1738611	352
5331	1738963	192
5332	1739155	327
5333	1739482	326
5334	1739808	664
5335	1740472	340
5336	1740812	402
5337	1741214	195
5338	1741409	416
5339	1741825	371
5340	1742196	196
5341	1742392	196
5342	1742588	338
5343	1742926	650
5344	1743576	371
5345	1743947	650
5346	1744597	371
5347	1744968	274
5348	1745242	196
5349	1745438	769
5350	1746207	778
5351	1746985	168
5352	1747153	61
5353	1747214	601
5354	1747815	246
5355	1748061	234
5356	1748295	346
5357	1748641	356
5358	1748997	174
5359	1749171	346
5360	1749517	356
5361	1749873	174
5362	1750047	710
5363	1750757	353
5364	1751110	362
5365	1751472	417
5366	1751889	371
5367	1752260	68
5368	1752328	164
5369	1752492	250
5370	1752742	133
5371	1752875	216
5372	1753091	690
5373	1753781	113
5374	1753894	380
5375	1754274	330
5376	1754604	98
5377	1754702	65
5378	1754767	126
5379	1754893	354
5380	1755247	114
5381	1755361	81
5382	1755442	636
5383	1756078	197
5384	1756275	364
5385	1756639	217
5386	1756856	201
5387	1757057	68
5388	1757125	699
5389	1757824	200
5390	1758024	703
5391	1758727	621
5392	1759348	673
5393	1760021	227
5394	1760248	234
5395	1760482	198
5396	1760680	274
5397	1760954	670
5398	1761624	353
5399	1761977	208
5400	1762185	202
5401	1762387	402
5402	1762789	243
5403	1763032	385
5404	1763417	165
5405	1763582	405
5406	1763987	704
5407	1764691	377
5408	1765068	198
5409	1765266	227
5410	1765493	697
5411	1766190	234
5412	1766424	425
5413	1766849	162
5414	1767011	346
5415	1767357	690
5416	1768047	73
5417	1768120	227
5418	1768347	690
5419	1769037	73
5420	1769110	227
5421	1769337	690
5422	1770027	73
5423	1770100	227
5424	1770327	690
5425	1771017	73
5426	1771090	227
5427	1771317	690
5428	1772007	73
5429	1772080	227
5430	1772307	690
5431	1772997	73
5432	1773070	227
5433	1773297	690
5434	1773987	73
5435	1774060	227
5436	1774287	690
5437	1774977	73
5438	1775050	227
5439	1775277	690
5440	1775967	73
5441	1776040	227
5442	1776267	690
5443	1776957	491
5444	1777448	199
5445	1777647	234
5446	1777881	697
5447	1778578	68
5448	1778646	425
5449	1779071	425
5450	1779496	425
5451	1779921	217
5452	1780138	673
5453	1780811	417
5454	1781228	371
5455	1781599	650
5456	1782249	274
5457	1782523	196
5458	1782719	417
5459	1783136	371
5460	1783507	664
5461	1784171	196
5462	1784367	364
5463	1784731	174
5464	1784905	274
5465	1785179	690
5466	1785869	73
5467	1785942	227
5468	1786169	697
5469	1786866	68
5470	1786934	234
5471	1787168	237
5472	1787405	178
5473	1787583	234
5474	1787817	697
5475	1788514	68
5476	1788582	353
5477	1788935	364
5478	1789299	174
5479	1789473	353
5480	1789826	364
5481	1790190	174
5482	1790364	353
5483	1790717	364
5484	1791081	174
5485	1791255	359
5486	1791614	259
5487	1791873	650
5488	1792523	68
5489	1792591	234
5490	1792825	697
5491	1793522	68
5492	1793590	234
5493	1793824	697
5494	1794521	64
5495	1794585	236
5496	1794821	697
5497	1795518	68
5498	1795586	234
5499	1795820	697
5500	1796517	68
5501	1796585	234
5502	1796819	697
5503	1797516	68
5504	1797584	234
5505	1797818	274
5506	1798092	193
5507	1798285	234
5508	1798519	695
5509	1799214	68
5510	1799282	234
5511	1799516	697
5512	1800213	73
5513	1800286	227
5514	1800513	690
5515	1801203	68
5516	1801271	364
5517	1801635	68
5518	1801703	234
5519	1801937	697
5520	1802634	174
5521	1802808	346
5522	1803154	246
5523	1803400	174
5524	1803574	179
5525	1803753	356
5526	1804109	174
5527	1804283	346
5528	1804629	356
5529	1804985	174
5530	1805159	346
5531	1805505	356
5532	1805861	174
5533	1806035	346
5534	1806381	356
5535	1806737	174
5536	1806911	346
5537	1807257	356
5538	1807613	690
5539	1808303	346
5540	1808649	356
5541	1809005	690
5542	1809695	346
5543	1810041	364
5544	1810405	174
5545	1810579	353
5546	1810932	356
5547	1811288	174
5548	1811462	346
5549	1811808	356
5550	1812164	174
5551	1812338	227
5552	1812565	174
5553	1812739	346
5554	1813085	356
5555	1813441	174
5556	1813615	346
5557	1813961	356
5558	1814317	346
5559	1814663	356
5560	1815019	174
5561	1815193	346
5562	1815539	356
5563	1815895	176
5564	1816071	346
5565	1816417	356
5566	1816773	174
5567	1816947	346
5568	1817293	356
5569	1817649	174
5570	1817823	346
5571	1818169	356
5572	1818525	174
5573	1818699	346
5574	1819045	356
5575	1819401	174
5576	1819575	346
5577	1819921	356
5578	1820277	174
5579	1820451	346
5580	1820797	356
5581	1821153	174
5582	1821327	346
5583	1821673	356
5584	1822029	174
5585	1822203	346
5586	1822549	356
5587	1822905	174
5588	1823079	346
5589	1823425	356
5590	1823781	174
5591	1823955	346
5592	1824301	356
5593	1824657	174
5594	1824831	346
5595	1825177	366
5596	1825543	174
5597	1825717	346
5598	1826063	236
5599	1826299	236
5600	1826535	174
5601	1826709	370
5602	1827079	174
5603	1827253	255
5604	1827508	193
5605	1827701	61
5606	1827762	647
5607	1828409	206
5608	1828615	399
5609	1829014	172
5610	1829186	370
5611	1829556	60
5612	1829616	279
5613	1829895	342
5614	1830237	168
5615	1830405	234
5616	1830639	386
5617	1831025	366
5618	1831391	242
5619	1831633	642
5620	1832275	189
5621	1832464	199
5622	1832663	405
5623	1833068	331
5624	1833399	165
5625	1833564	366
5626	1833930	120
5627	1834050	234
5628	1834284	697
5629	1834981	68
5630	1835049	234
5631	1835283	697
5632	1835980	68
5633	1836048	234
5634	1836282	697
5635	1836979	68
5636	1837047	234
5637	1837281	697
5638	1837978	68
5639	1838046	234
5640	1838280	697
5641	1838977	68
5642	1839045	234
5643	1839279	697
5644	1839976	68
5645	1840044	234
5646	1840278	697
5647	1840975	68
5648	1841043	234
5649	1841277	697
5650	1841974	68
5651	1842042	227
5652	1842269	334
5653	1842603	721
5654	1843324	508
5655	1843832	104
5656	1843936	234
5657	1844170	355
5658	1844525	697
5659	1845222	68
5660	1845290	234
5661	1845524	697
5662	1846221	68
5663	1846289	234
5664	1846523	697
5665	1847220	73
5666	1847293	227
5667	1847520	81
5668	1847601	196
5669	1847797	364
5670	1848161	196
5671	1848357	505
5672	1848862	681
5673	1849543	657
5674	1850200	73
5675	1850273	219
5676	1850492	638
5677	1851130	171
5678	1851301	219
5679	1851520	174
5680	1851694	363
5681	1852057	192
5682	1852249	206
5683	1852455	205
5684	1852660	191
5685	1852851	218
5686	1853069	259
5687	1853328	354
5688	1853682	196
5689	1853878	650
5690	1854528	417
5691	1854945	314
5692	1855259	217
5693	1855476	196
5694	1855672	417
5695	1856089	196
5696	1856285	417
5697	1856702	650
5698	1857352	371
5699	1857723	188
5700	1857911	346
5701	1858257	187
5702	1858444	238
5703	1858682	343
5704	1859025	360
5705	1859385	697
5706	1860082	227
5707	1860309	690
5708	1860999	73
5709	1861072	227
5710	1861299	690
5711	1861989	73
5712	1862062	311
5713	1862373	234
5714	1862607	659
5715	1863266	274
5716	1863540	650
5717	1864190	353
5718	1864543	184
5719	1864727	188
5720	1864915	68
5721	1864983	243
5722	1865226	164
5723	1865390	121
5724	1865511	643
5725	1866154	822
5726	1866976	305
5727	1867281	356
5728	1867637	621
5729	1868258	240
5730	1868498	111
5731	1868609	147
5732	1868756	146
5733	1868902	349
5734	1869251	697
5735	1869948	389
5736	1870337	342
5737	1870679	353
5738	1871032	334
5739	1871366	314
5740	1871680	189
5741	1871869	126
5742	1871995	331
5743	1872326	174
5744	1872500	189
5745	1872689	417
5746	1873106	371
5747	1873477	208
5748	1873685	234
5749	1873919	312
5750	1874231	405
5751	1874636	185
5752	1874821	198
5753	1875019	319
5754	1875338	359
5755	1875697	312
5756	1876009	177
5757	1876186	699
5758	1876885	819
5759	1877704	690
5760	1878394	174
5761	1878568	68
5762	1878636	243
5763	1878879	171
5764	1879050	227
5765	1879277	174
5766	1879451	346
5767	1879797	356
5768	1880153	174
5769	1880327	346
5770	1880673	356
5771	1881029	174
5772	1881203	346
5773	1881549	356
5774	1881905	174
5775	1882079	346
5776	1882425	356
5777	1882781	174
5778	1882955	346
5779	1883301	356
5780	1883657	174
5781	1883831	346
5782	1884177	356
5783	1884533	174
5784	1884707	346
5785	1885053	356
5786	1885409	174
5787	1885583	346
5788	1885929	356
5789	1886285	174
5790	1886459	346
5791	1886805	356
5792	1887161	174
5793	1887335	840
5794	1888175	803
5795	1888978	364
5796	1889342	174
5797	1889516	353
5798	1889869	819
5799	1890688	819
5800	1891507	819
5801	1892326	389
5802	1892715	195
5803	1892910	274
5804	1893184	196
5805	1893380	417
5806	1893797	371
5807	1894168	650
5808	1894818	274
5809	1895092	196
5810	1895288	52
5811	1895340	650
5812	1895990	697
5813	1896687	68
5814	1896755	371
5815	1897126	174
5816	1897300	346
5817	1897646	356
5818	1898002	174
5819	1898176	353
5820	1898529	364
5821	1898893	345
5822	1899238	114
5823	1899352	364
5824	1899716	174
5825	1899890	353
5826	1900243	234
5827	1900477	697
5828	1901174	68
5829	1901242	234
5830	1901476	697
5831	1902173	68
5832	1902241	234
5833	1902475	697
5834	1903172	68
5835	1903240	164
5836	1903404	380
5837	1903784	196
5838	1903980	353
5839	1904333	364
5840	1904697	174
5841	1904871	353
5842	1905224	364
5843	1905588	174
5844	1905762	354
5845	1906116	366
5846	1906482	174
5847	1906656	353
5848	1907009	364
5849	1907373	174
5850	1907547	353
5851	1907900	364
5852	1908264	174
5853	1908438	353
5854	1908791	364
5855	1909155	371
5856	1909526	643
5857	1910169	364
5858	1910533	174
5859	1910707	353
5860	1911060	364
5861	1911424	174
5862	1911598	346
5863	1911944	356
5864	1912300	174
5865	1912474	353
5866	1912827	174
5867	1913001	353
5868	1913354	364
5869	1913718	174
5870	1913892	68
5871	1913960	227
5872	1914187	168
5873	1914355	73
5874	1914428	60
5875	1914488	690
5876	1915178	73
5877	1915251	227
5878	1915478	690
5879	1916168	73
5880	1916241	227
5881	1916468	690
5882	1917158	73
5883	1917231	227
5884	1917458	690
5885	1918148	73
5886	1918221	227
5887	1918448	174
5888	1918622	73
5889	1918695	227
5890	1918922	174
5891	1919096	73
5892	1919169	227
5893	1919396	697
5894	1920093	68
5895	1920161	234
5896	1920395	690
5897	1921085	73
5898	1921158	227
5899	1921385	690
5900	1922075	73
5901	1922148	356
5902	1922504	73
5903	1922577	227
5904	1922804	690
5905	1923494	73
5906	1923567	227
5907	1923794	690
5908	1924484	227
5909	1924711	690
5910	1925401	73
5911	1925474	227
5912	1925701	690
5913	1926391	64
5914	1926455	227
5915	1926682	690
5916	1927372	73
5917	1927445	227
5918	1927672	690
5919	1928362	73
5920	1928435	227
5921	1928662	690
5922	1929352	73
5923	1929425	227
5924	1929652	690
5925	1930342	73
5926	1930415	227
5927	1930642	690
5928	1931332	73
5929	1931405	227
5930	1931632	690
5931	1932322	73
5932	1932395	227
5933	1932622	690
5934	1933312	73
5935	1933385	227
5936	1933612	690
5937	1934302	73
5938	1934375	227
5939	1934602	690
5940	1935292	73
5941	1935365	227
5942	1935592	690
5943	1936282	73
5944	1936355	227
5945	1936582	713
5946	1937295	73
5947	1937368	227
5948	1937595	366
5949	1937961	354
5950	1938315	73
5951	1938388	239
5952	1938627	63
5953	1938690	347
5954	1939037	231
5955	1939268	238
5956	1939506	98
5957	1939604	389
5958	1939993	714
5959	1940707	207
5960	1940914	659
5961	1941573	345
5962	1941918	225
5963	1942143	222
5964	1942365	354
5965	1942719	498
5966	1943217	321
5967	1943538	701
5968	1944239	197
5969	1944436	172
5970	1944608	240
5971	1944848	322
5972	1945170	670
5973	1945840	211
5974	1946051	417
5975	1946468	701
5976	1947169	355
5977	1947524	364
5978	1947888	174
5979	1948062	353
5980	1948415	364
5981	1948779	174
5982	1948953	353
5983	1949306	364
5984	1949670	174
5985	1949844	353
5986	1950197	364
5987	1950561	174
5988	1950735	353
5989	1951088	364
5990	1951452	174
5991	1951626	353
5992	1951979	364
5993	1952343	174
5994	1952517	353
5995	1952870	364
5996	1953234	174
5997	1953408	353
5998	1953761	364
5999	1954125	174
6000	1954299	353
6001	1954652	356
6002	1955008	200
6003	1955208	173
6004	1955381	363
6005	1955744	568
6006	1956312	249
6007	1956561	162
6008	1956723	174
6009	1956897	353
6010	1957250	364
6011	1957614	174
6012	1957788	353
6013	1958141	364
6014	1958505	174
6015	1958679	346
6016	1959025	356
6017	1959381	343
6018	1959724	390
6019	1960114	663
6020	1960777	673
6021	1961450	702
6022	1962152	213
6023	1962365	197
6024	1962562	346
6025	1962908	355
6026	1963263	162
6027	1963425	328
6028	1963753	355
6029	1964108	697
6030	1964805	747
6031	1965552	327
6032	1965879	367
6033	1966246	361
6034	1966607	191
6035	1966798	366
6036	1967164	380
6037	1967544	235
6038	1967779	197
6039	1967976	196
6040	1968172	274
6041	1968446	377
6042	1968823	671
6043	1969494	371
6044	1969865	274
6045	1970139	371
6046	1970510	274
6047	1970784	196
6048	1970980	417
6049	1971397	408
6050	1971805	223
6051	1972028	324
6052	1972352	91
6053	1972443	147
6054	1972590	615
6055	1973205	174
6056	1973379	356
6057	1973735	174
6058	1973909	346
6059	1974255	356
6060	1974611	174
6061	1974785	346
6062	1975131	197
6063	1975328	364
6064	1975692	69
6065	1975761	371
6066	1976132	196
6067	1976328	234
6068	1976562	237
6069	1976799	819
6070	1977618	353
6071	1977971	425
6072	1978396	73
6073	1978469	647
6074	1979116	193
6075	1979309	129
6076	1979438	123
6077	1979561	237
6078	1979798	326
6079	1980124	355
6080	1980479	343
6081	1980822	601
6082	1981423	697
6083	1982120	230
6084	1982350	174
6085	1982524	671
6086	1983195	368
6087	1983563	234
6088	1983797	200
6089	1983997	196
6090	1984193	338
6091	1984531	241
6092	1984772	211
6093	1984983	73
6094	1985056	491
6095	1985547	274
6096	1985821	650
6097	1986471	73
6098	1986544	364
6099	1986908	202
6100	1987110	670
6101	1987780	192
6102	1987972	360
6103	1988332	735
6104	1989067	334
6105	1989401	208
6106	1989609	342
6107	1989951	200
6108	1990151	188
6109	1990339	174
6110	1990513	234
6111	1990747	353
6112	1991100	188
6113	1991288	328
6114	1991616	690
6115	1992306	73
6116	1992379	227
6117	1992606	690
6118	1993296	73
6119	1993369	227
6120	1993596	690
6121	1994286	73
6122	1994359	227
6123	1994586	690
6124	1995276	73
6125	1995349	227
6126	1995576	690
6127	1996266	73
6128	1996339	227
6129	1996566	690
6130	1997256	73
6131	1997329	227
6132	1997556	690
6133	1998246	73
6134	1998319	227
6135	1998546	690
6136	1999236	73
6137	1999309	227
6138	1999536	690
6139	2000226	73
6140	2000299	227
6141	2000526	690
6142	2001216	417
6143	2001633	617
6144	2002250	188
6145	2002438	697
6146	2003135	68
6147	2003203	234
6148	2003437	178
6149	2003615	188
6150	2003803	188
6151	2003991	671
6152	2004662	331
6153	2004993	371
6154	2005364	650
6155	2006014	274
6156	2006288	196
6157	2006484	417
6158	2006901	371
6159	2007272	650
6160	2007922	178
6161	2008100	417
6162	2008517	174
6163	2008691	353
6164	2009044	650
6165	2009694	73
6166	2009767	227
6167	2009994	690
6168	2010684	68
6169	2010752	234
6170	2010986	697
6171	2011683	601
6172	2012284	343
6173	2012627	697
6174	2013324	68
6175	2013392	234
6176	2013626	364
6177	2013990	174
6178	2014164	353
6179	2014517	364
6180	2014881	174
6181	2015055	353
6182	2015408	364
6183	2015772	174
6184	2015946	353
6185	2016299	672
6186	2016971	643
6187	2017614	64
6188	2017678	234
6189	2017912	697
6190	2018609	68
6191	2018677	234
6192	2018911	697
6193	2019608	68
6194	2019676	236
6195	2019912	710
6196	2020622	68
6197	2020690	234
6198	2020924	697
6199	2021621	68
6200	2021689	234
6201	2021923	697
6202	2022620	68
6203	2022688	234
6204	2022922	697
6205	2023619	650
6206	2024269	380
6207	2024649	697
6208	2025346	68
6209	2025414	234
6210	2025648	697
6211	2026345	68
6212	2026413	227
6213	2026640	690
6214	2027330	73
6215	2027403	234
6216	2027637	68
6217	2027705	234
6218	2027939	697
6219	2028636	68
6220	2028704	353
6221	2029057	356
6222	2029413	614
6223	2030027	346
6224	2030373	364
6225	2030737	174
6226	2030911	346
6227	2031257	356
6228	2031613	174
6229	2031787	346
6230	2032133	356
6231	2032489	174
6232	2032663	346
6233	2033009	356
6234	2033365	174
6235	2033539	346
6236	2033885	356
6237	2034241	690
6238	2034931	346
6239	2035277	356
6240	2035633	690
6241	2036323	346
6242	2036669	356
6243	2037025	174
6244	2037199	353
6245	2037552	364
6246	2037916	174
6247	2038090	346
6248	2038436	356
6249	2038792	174
6250	2038966	346
6251	2039312	690
6252	2040002	346
6253	2040348	356
6254	2040704	174
6255	2040878	346
6256	2041224	356
6257	2041580	174
6258	2041754	356
6259	2042110	174
6260	2042284	346
6261	2042630	356
6262	2042986	174
6263	2043160	354
6264	2043514	356
6265	2043870	174
6266	2044044	346
6267	2044390	356
6268	2044746	174
6269	2044920	346
6270	2045266	356
6271	2045622	174
6272	2045796	346
6273	2046142	356
6274	2046498	174
6275	2046672	346
6276	2047018	356
6277	2047374	174
6278	2047548	346
6279	2047894	356
6280	2048250	174
6281	2048424	346
6282	2048770	356
6283	2049126	174
6284	2049300	346
6285	2049646	356
6286	2050002	174
6287	2050176	346
6288	2050522	356
6289	2050878	174
6290	2051052	346
6291	2051398	356
6292	2051754	174
6293	2051928	346
6294	2052274	356
6295	2052630	176
6296	2052806	346
6297	2053152	356
6298	2053508	711
6299	2054219	709
6300	2054928	346
6301	2055274	358
6302	2055632	343
6303	2055975	466
6304	2056441	505
6305	2056946	91
6306	2057037	202
6307	2057239	399
6308	2057638	184
6309	2057822	355
6310	2058177	195
6311	2058372	228
6312	2058600	574
6313	2059174	359
6314	2059533	235
6315	2059768	683
6316	2060451	206
6317	2060657	174
6318	2060831	804
6319	2061635	332
6320	2061967	193
6321	2062160	355
6322	2062515	201
6323	2062716	382
6324	2063098	274
6325	2063372	174
6326	2063546	234
6327	2063780	697
6328	2064477	68
6329	2064545	234
6330	2064779	697
6331	2065476	68
6332	2065544	234
6333	2065778	697
6334	2066475	68
6335	2066543	234
6336	2066777	697
6337	2067474	68
6338	2067542	234
6339	2067776	697
6340	2068473	68
6341	2068541	234
6342	2068775	697
6343	2069472	68
6344	2069540	234
6345	2069774	697
6346	2070471	65
6347	2070536	234
6348	2070770	697
6349	2071467	68
6350	2071535	234
6351	2071769	690
6352	2072459	682
6353	2073141	353
6354	2073494	630
6355	2074124	85
6356	2074209	173
6357	2074382	171
6358	2074553	68
6359	2074621	234
6360	2074855	697
6361	2075552	68
6362	2075620	234
6363	2075854	697
6364	2076551	68
6365	2076619	227
6366	2076846	690
6367	2077536	237
6368	2077773	347
6369	2078120	199
6370	2078319	381
6371	2078700	190
6372	2078890	339
6373	2079229	73
6374	2079302	227
6375	2079529	638
6376	2080167	171
6377	2080338	219
6378	2080557	638
6379	2081195	249
6380	2081444	164
6381	2081608	206
6382	2081814	685
6383	2082499	671
6384	2083170	327
6385	2083497	709
6386	2084206	643
6387	2084849	373
6388	2085222	97
6389	2085319	417
6390	2085736	371
6391	2086107	699
6392	2086806	192
6393	2086998	417
6394	2087415	650
6395	2088065	417
6396	2088482	650
6397	2089132	371
6398	2089503	274
6399	2089777	253
6400	2090030	390
6401	2090420	205
6402	2090625	500
6403	2091125	389
6404	2091514	168
6405	2091682	364
6406	2092046	690
6407	2092736	73
6408	2092809	227
6409	2093036	690
6410	2093726	73
6411	2093799	227
6412	2094026	366
6413	2094392	697
6414	2095089	167
6415	2095256	650
6416	2095906	417
6417	2096323	364
6418	2096687	192
6419	2096879	68
6420	2096947	234
6421	2097181	282
6422	2097463	346
6423	2097809	363
6424	2098172	799
6425	2098971	121
6426	2099092	163
6427	2099255	366
6428	2099621	207
6429	2099828	653
6430	2100481	237
6431	2100718	178
6432	2100896	349
6433	2101245	386
6434	2101631	68
6435	2101699	192
6436	2101891	643
6437	2102534	351
6438	2102885	314
6439	2103199	377
6440	2103576	217
6441	2103793	392
6442	2104185	381
6443	2104566	690
6444	2105256	713
6445	2105969	371
6446	2106340	196
6447	2106536	346
6448	2106882	693
6449	2107575	405
6450	2107980	208
6451	2108188	230
6452	2108418	241
6453	2108659	195
6454	2108854	165
6455	2109019	202
6456	2109221	359
6457	2109580	405
6458	2109985	425
6459	2110410	188
6460	2110598	68
6461	2110666	364
6462	2111030	433
6463	2111463	219
6464	2111682	174
6465	2111856	346
6466	2112202	356
6467	2112558	174
6468	2112732	346
6469	2113078	348
6470	2113426	174
6471	2113600	346
6472	2113946	356
6473	2114302	174
6474	2114476	346
6475	2114822	356
6476	2115178	174
6477	2115352	346
6478	2115698	356
6479	2116054	174
6480	2116228	346
6481	2116574	356
6482	2116930	174
6483	2117104	346
6484	2117450	356
6485	2117806	174
6486	2117980	346
6487	2118326	356
6488	2118682	174
6489	2118856	346
6490	2119202	356
6491	2119558	174
6492	2119732	274
6493	2120006	804
6494	2120810	395
6495	2121205	174
6496	2121379	353
6497	2121732	364
6498	2122096	243
6499	2122339	243
6500	2122582	243
6501	2122825	192
6502	2123017	211
6503	2123228	196
6504	2123424	417
6505	2123841	371
6506	2124212	650
6507	2124862	274
6508	2125136	196
6509	2125332	417
6510	2125749	114
6511	2125863	274
6512	2126137	68
6513	2126205	234
6514	2126439	196
6515	2126635	346
6516	2126981	356
6517	2127337	174
6518	2127511	353
6519	2127864	364
6520	2128228	174
6521	2128402	147
6522	2128549	237
6523	2128786	174
6524	2128960	353
6525	2129313	364
6526	2129677	697
6527	2130374	65
6528	2130439	234
6529	2130673	697
6530	2131370	68
6531	2131438	234
6532	2131672	697
6533	2132369	68
6534	2132437	234
6535	2132671	73
6536	2132744	193
6537	2132937	354
6538	2133291	364
6539	2133655	174
6540	2133829	353
6541	2134182	364
6542	2134546	174
6543	2134720	353
6544	2135073	366
6545	2135439	176
6546	2135615	353
6547	2135968	364
6548	2136332	174
6549	2136506	353
6550	2136859	364
6551	2137223	174
6552	2137397	353
6553	2137750	364
6554	2138114	174
6555	2138288	196
6556	2138484	402
6557	2138886	174
6558	2139060	353
6559	2139413	364
6560	2139777	174
6561	2139951	353
6562	2140304	356
6563	2140660	174
6564	2140834	346
6565	2141180	364
6566	2141544	353
6567	2141897	364
6568	2142261	174
6569	2142435	353
6570	2142788	234
6571	2143022	690
6572	2143712	64
6573	2143776	227
6574	2144003	697
6575	2144700	73
6576	2144773	227
6577	2145000	690
6578	2145690	73
6579	2145763	227
6580	2145990	690
6581	2146680	73
6582	2146753	227
6583	2146980	690
6584	2147670	73
6585	2147743	227
6586	2147970	690
6587	2148660	73
6588	2148733	227
6589	2148960	174
6590	2149134	73
6591	2149207	227
6592	2149434	690
6593	2150124	68
6594	2150192	234
6595	2150426	697
6596	2151123	73
6597	2151196	227
6598	2151423	690
6599	2152113	73
6600	2152186	227
6601	2152413	174
6602	2152587	227
6603	2152814	690
6604	2153504	73
6605	2153577	227
6606	2153804	690
6607	2154494	73
6608	2154567	690
6609	2155257	73
6610	2155330	227
6611	2155557	690
6612	2156247	73
6613	2156320	236
6614	2156556	690
6615	2157246	73
6616	2157319	227
6617	2157546	690
6618	2158236	73
6619	2158309	227
6620	2158536	690
6621	2159226	73
6622	2159299	227
6623	2159526	690
6624	2160216	73
6625	2160289	227
6626	2160516	690
6627	2161206	73
6628	2161279	227
6629	2161506	690
6630	2162196	73
6631	2162269	227
6632	2162496	690
6633	2163186	73
6634	2163259	227
6635	2163486	690
6636	2164176	73
6637	2164249	227
6638	2164476	690
6639	2165166	73
6640	2165239	227
6641	2165466	690
6642	2166156	73
6643	2166229	227
6644	2166456	690
6645	2167146	64
6646	2167210	227
6647	2167437	690
6648	2168127	176
6649	2168303	356
6650	2168659	227
6651	2168886	25
6652	2168911	237
6653	2169148	175
6654	2169323	702
6655	2170025	500
6656	2170525	135
6657	2170660	657
6658	2171317	185
6659	2171502	245
6660	2171747	249
6661	2171996	501
6662	2172497	146
6663	2172643	680
6664	2173323	359
6665	2173682	180
6666	2173862	243
6667	2174105	358
6668	2174463	188
6669	2174651	221
6670	2174872	404
6671	2175276	661
6672	2175937	338
6673	2176275	673
6674	2176948	371
6675	2177319	171
6676	2177490	367
6677	2177857	174
6678	2178031	353
6679	2178384	364
6680	2178748	174
6681	2178922	353
6682	2179275	364
6683	2179639	174
6684	2179813	353
6685	2180166	364
6686	2180530	174
6687	2180704	353
6688	2181057	364
6689	2181421	174
6690	2181595	353
6691	2181948	364
6692	2182312	174
6693	2182486	353
6694	2182839	364
6695	2183203	174
6696	2183377	353
6697	2183730	364
6698	2184094	174
6699	2184268	353
6700	2184621	364
6701	2184985	174
6702	2185159	191
6703	2185350	234
6704	2185584	208
6705	2185792	157
6706	2185949	437
6707	2186386	638
6708	2187024	353
6709	2187377	364
6710	2187741	174
6711	2187915	353
6712	2188268	364
6713	2188632	174
6714	2188806	353
6715	2189159	356
6716	2189515	174
6717	2189689	345
6718	2190034	223
6719	2190257	701
6720	2190958	331
6721	2191289	505
6722	2191794	102
6723	2191896	346
6724	2192242	356
6725	2192598	162
6726	2192760	328
6727	2193088	355
6728	2193443	162
6729	2193605	173
6730	2193778	328
6731	2194106	367
6732	2194473	165
6733	2194638	167
6734	2194805	206
6735	2195011	164
6736	2195175	193
6737	2195368	682
6738	2196050	171
6739	2196221	274
6740	2196495	650
6741	2197145	334
6742	2197479	338
6743	2197817	274
6744	2198091	196
6745	2198287	274
6746	2198561	196
6747	2198757	417
6748	2199174	650
6749	2199824	208
6750	2200032	758
6751	2200790	358
6752	2201148	182
6753	2201330	399
6754	2201729	366
6755	2202095	353
6756	2202448	174
6757	2202622	346
6758	2202968	356
6759	2203324	174
6760	2203498	346
6761	2203844	356
6762	2204200	184
6763	2204384	174
6764	2204558	312
6765	2204870	196
6766	2205066	274
6767	2205340	697
6768	2206037	388
6769	2206425	353
6770	2206778	364
6771	2207142	225
6772	2207367	227
6773	2207594	834
6774	2208428	188
6775	2208616	666
6776	2209282	169
6777	2209451	174
6778	2209625	368
6779	2209993	217
6780	2210210	345
6781	2210555	114
6782	2210669	230
6783	2210899	778
6784	2211677	353
6785	2212030	168
6786	2212198	164
6787	2212362	234
6788	2212596	196
6789	2212792	699
6790	2213491	389
6791	2213880	755
6792	2214635	195
6793	2214830	356
6794	2215186	301
6795	2215487	650
6796	2216137	312
6797	2216449	227
6798	2216676	174
6799	2216850	670
6800	2217520	312
6801	2217832	800
6802	2218632	370
6803	2219002	373
6804	2219375	88
6805	2219463	73
6806	2219536	692
6807	2220228	312
6808	2220540	243
6809	2220783	425
6810	2221208	353
6811	2221561	697
6812	2222258	425
6813	2222683	355
6814	2223038	73
6815	2223111	227
6816	2223338	690
6817	2224028	73
6818	2224101	227
6819	2224328	690
6820	2225018	73
6821	2225091	227
6822	2225318	690
6823	2226008	73
6824	2226081	227
6825	2226308	690
6826	2226998	73
6827	2227071	227
6828	2227298	690
6829	2227988	73
6830	2228061	227
6831	2228288	690
6832	2228978	73
6833	2229051	227
6834	2229278	688
6835	2229966	73
6836	2230039	227
6837	2230266	690
6838	2230956	73
6839	2231029	227
6840	2231256	690
6841	2231946	73
6842	2232019	371
6843	2232390	414
6844	2232804	244
6845	2233048	68
6846	2233116	234
6847	2233350	697
6848	2234047	425
6849	2234472	425
6850	2234897	425
6851	2235322	338
6852	2235660	382
6853	2236042	650
6854	2236692	274
6855	2236966	196
6856	2237162	417
6857	2237579	371
6858	2237950	650
6859	2238600	274
6860	2238874	343
6861	2239217	371
6862	2239588	353
6863	2239941	364
6864	2240305	73
6865	2240378	227
6866	2240605	690
6867	2241295	68
6868	2241363	234
6869	2241597	697
6870	2242294	68
6871	2242362	178
6872	2242540	345
6873	2242885	68
6874	2242953	234
6875	2243187	697
6876	2243884	174
6877	2244058	353
6878	2244411	364
6879	2244775	174
6880	2244949	353
6881	2245302	364
6882	2245666	174
6883	2245840	353
6884	2246193	364
6885	2246557	227
6886	2246784	402
6887	2247186	236
6888	2247422	697
6889	2248119	68
6890	2248187	234
6891	2248421	697
6892	2249118	68
6893	2249186	234
6894	2249420	707
6895	2250127	68
6896	2250195	234
6897	2250429	697
6898	2251126	65
6899	2251191	234
6900	2251425	697
6901	2252122	68
6902	2252190	234
6903	2252424	697
6904	2253121	402
6905	2253523	417
6906	2253940	259
6907	2254199	68
6908	2254267	234
6909	2254501	697
6910	2255198	68
6911	2255266	234
6912	2255500	690
6913	2256190	73
6914	2256263	227
6915	2256490	697
6916	2257187	234
6917	2257421	697
6918	2258118	68
6919	2258186	234
6920	2258420	364
6921	2258784	174
6922	2258958	355
6923	2259313	356
6924	2259669	174
6925	2259843	346
6926	2260189	356
6927	2260545	174
6928	2260719	346
6929	2261065	356
6930	2261421	174
6931	2261595	346
6932	2261941	356
6933	2262297	174
6934	2262471	346
6935	2262817	356
6936	2263173	174
6937	2263347	346
6938	2263693	356
6939	2264049	690
6940	2264739	346
6941	2265085	356
6942	2265441	174
6943	2265615	353
6944	2265968	364
6945	2266332	174
6946	2266506	346
6947	2266852	356
6948	2267208	174
6949	2267382	346
6950	2267728	356
6951	2268084	73
6952	2268157	356
6953	2268513	174
6954	2268687	346
6955	2269033	356
6956	2269389	174
6957	2269563	346
6958	2269909	174
6959	2270083	346
6960	2270429	356
6961	2270785	174
6962	2270959	346
6963	2271305	366
6964	2271671	174
6965	2271845	346
6966	2272191	356
6967	2272547	174
6968	2272721	346
6969	2273067	356
6970	2273423	174
6971	2273597	346
6972	2273943	356
6973	2274299	174
6974	2274473	346
6975	2274819	356
6976	2275175	174
6977	2275349	346
6978	2275695	356
6979	2276051	174
6980	2276225	346
6981	2276571	356
6982	2276927	174
6983	2277101	346
6984	2277447	356
6985	2277803	174
6986	2277977	346
6987	2278323	356
6988	2278679	174
6989	2278853	346
6990	2279199	356
6991	2279555	174
6992	2279729	346
6993	2280075	356
6994	2280431	174
6995	2280605	354
6996	2280959	356
6997	2281315	174
6998	2281489	64
6999	2281553	73
7000	2281626	356
7001	2281982	64
7002	2282046	345
7003	2282391	348
7004	2282739	190
7005	2282929	733
7006	2283662	361
7007	2284023	197
7008	2284220	346
7009	2284566	360
7010	2284926	173
7011	2285099	668
7012	2285767	133
7013	2285900	177
7014	2286077	666
7015	2286743	244
7016	2286987	425
7017	2287412	239
7018	2287651	398
7019	2288049	374
7020	2288423	838
7021	2289261	165
7022	2289426	228
7023	2289654	195
7024	2289849	650
7025	2290499	328
7026	2290827	621
7027	2291448	68
7028	2291516	234
7029	2291750	697
7030	2292447	68
7031	2292515	234
7032	2292749	697
7033	2293446	68
7034	2293514	234
7035	2293748	697
7036	2294445	68
7037	2294513	234
7038	2294747	697
7039	2295444	68
7040	2295512	234
7041	2295746	697
7042	2296443	68
7043	2296511	234
7044	2296745	697
7045	2297442	68
7046	2297510	234
7047	2297744	697
7048	2298441	68
7049	2298509	234
7050	2298743	697
7051	2299440	73
7052	2299513	235
7053	2299748	364
7054	2300112	560
7055	2300672	375
7056	2301047	181
7057	2301228	68
7058	2301296	234
7059	2301530	697
7060	2302227	68
7061	2302295	234
7062	2302529	697
7063	2303226	68
7064	2303294	234
7065	2303528	690
7066	2304218	73
7067	2304291	147
7068	2304438	178
7069	2304616	191
7070	2304807	211
7071	2305018	231
7072	2305249	360
7073	2305609	227
7074	2305836	690
7075	2306526	171
7076	2306697	219
7077	2306916	638
7078	2307554	171
7079	2307725	437
7080	2308162	369
7081	2308531	674
7082	2309205	192
7083	2309397	191
7084	2309588	364
7085	2309952	169
7086	2310121	417
7087	2310538	191
7088	2310729	328
7089	2311057	371
7090	2311428	196
7091	2311624	200
7092	2311824	217
7093	2312041	650
7094	2312691	371
7095	2313062	650
7096	2313712	371
7097	2314083	274
7098	2314357	196
7099	2314553	196
7100	2314749	398
7101	2315147	669
7102	2315816	186
7103	2316002	657
7104	2316659	242
7105	2316901	234
7106	2317135	73
7107	2317208	227
7108	2317435	690
7109	2318125	73
7110	2318198	227
7111	2318425	690
7112	2319115	713
7113	2319828	68
7114	2319896	197
7115	2320093	417
7116	2320510	371
7117	2320881	174
7118	2321055	716
7119	2321771	234
7120	2322005	174
7121	2322179	279
7122	2322458	356
7123	2322814	314
7124	2323128	398
7125	2323526	238
7126	2323764	158
7127	2323922	693
7128	2324615	162
7129	2324777	354
7130	2325131	81
7131	2325212	111
7132	2325323	386
7133	2325709	416
7134	2326125	234
7135	2326359	354
7136	2326713	326
7137	2327039	498
7138	2327537	377
7139	2327914	334
7140	2328248	192
7141	2328440	216
7142	2328656	673
7143	2329329	346
7144	2329675	185
7145	2329860	196
7146	2330056	202
7147	2330258	356
7148	2330614	305
7149	2330919	208
7150	2331127	202
7151	2331329	484
7152	2331813	699
7153	2332512	355
7154	2332867	659
7155	2333526	346
7156	2333872	177
7157	2334049	202
7158	2334251	198
7159	2334449	243
7160	2334692	364
7161	2335056	174
7162	2335230	243
7163	2335473	638
7164	2336111	346
7165	2336457	356
7166	2336813	174
7167	2336987	346
7168	2337333	356
7169	2337689	174
7170	2337863	346
7171	2338209	356
7172	2338565	174
7173	2338739	346
7174	2339085	356
7175	2339441	174
7176	2339615	346
7177	2339961	356
7178	2340317	174
7179	2340491	346
7180	2340837	356
7181	2341193	174
7182	2341367	346
7183	2341713	356
7184	2342069	174
7185	2342243	346
7186	2342589	356
7187	2342945	174
7188	2343119	346
7189	2343465	356
7190	2343821	174
7191	2343995	346
7192	2344341	650
7193	2344991	242
7194	2345233	199
7195	2345432	353
7196	2345785	364
7197	2346149	174
7198	2346323	819
7199	2347142	819
7200	2347961	819
7201	2348780	217
7202	2348997	673
7203	2349670	417
7204	2350087	371
7205	2350458	650
7206	2351108	274
7207	2351382	196
7208	2351578	417
7209	2351995	371
7210	2352366	237
7211	2352603	196
7212	2352799	234
7213	2353033	697
7214	2353730	346
7215	2354076	356
7216	2354432	174
7217	2354606	353
7218	2354959	364
7219	2355323	174
7220	2355497	353
7221	2355850	114
7222	2355964	601
7223	2356565	353
7224	2356918	364
7225	2357282	174
7226	2357456	68
7227	2357524	234
7228	2357758	697
7229	2358455	65
7230	2358520	234
7231	2358754	697
7232	2359451	68
7233	2359519	234
7234	2359753	697
7235	2360450	356
7236	2360806	259
7237	2361065	366
7238	2361431	174
7239	2361605	353
7240	2361958	364
7241	2362322	174
7242	2362496	353
7243	2362849	364
7244	2363213	176
7245	2363389	353
7246	2363742	364
7247	2364106	174
7248	2364280	353
7249	2364633	364
7250	2364997	174
7251	2365171	353
7252	2365524	364
7253	2365888	174
7254	2366062	259
7255	2366321	274
7256	2366595	193
7257	2366788	353
7258	2367141	364
7259	2367505	174
7260	2367679	353
7261	2368032	364
7262	2368396	174
7263	2368570	346
7264	2368916	356
7265	2369272	174
7266	2369446	364
7267	2369810	174
7268	2369984	353
7269	2370337	364
7270	2370701	697
7271	2371398	73
7272	2371471	237
7273	2371708	690
7274	2372398	68
7275	2372466	227
7276	2372693	690
7277	2373383	73
7278	2373456	227
7279	2373683	690
7280	2374373	73
7281	2374446	227
7282	2374673	690
7283	2375363	73
7284	2375436	227
7285	2375663	690
7286	2376353	73
7287	2376426	227
7288	2376653	174
7289	2376827	73
7290	2376900	227
7291	2377127	690
7292	2377817	73
7293	2377890	234
7294	2378124	697
7295	2378821	68
7296	2378889	227
7297	2379116	690
7298	2379806	73
7299	2379879	227
7300	2380106	690
7301	2380796	346
7302	2381142	690
7303	2381832	73
7304	2381905	227
7305	2382132	690
7306	2382822	73
7307	2382895	227
7308	2383122	73
7309	2383195	227
7310	2383422	690
7311	2384112	73
7312	2384185	227
7313	2384412	713
7314	2385125	73
7315	2385198	227
7316	2385425	690
7317	2386115	73
7318	2386188	227
7319	2386415	690
7320	2387105	73
7321	2387178	227
7322	2387405	690
7323	2388095	73
7324	2388168	227
7325	2388395	690
7326	2389085	73
7327	2389158	227
7328	2389385	690
7329	2390075	73
7330	2390148	227
7331	2390375	690
7332	2391065	73
7333	2391138	227
7334	2391365	690
7335	2392055	73
7336	2392128	227
7337	2392355	690
7338	2393045	73
7339	2393118	227
7340	2393345	690
7341	2394035	73
7342	2394108	227
7343	2394335	690
7344	2395025	73
7345	2395098	236
7346	2395334	690
7347	2396024	73
7348	2396097	354
7349	2396451	346
7350	2396797	690
7351	2397487	354
7352	2397841	589
7353	2398430	230
7354	2398660	83
7355	2398743	371
7356	2399114	229
7357	2399343	683
7358	2400026	226
7359	2400252	614
7360	2400866	437
7361	2401303	60
7362	2401363	254
7363	2401617	230
7364	2401847	87
7365	2401934	279
7366	2402213	819
7367	2403032	370
7368	2403402	244
7369	2403646	660
7370	2404306	188
7371	2404494	320
7372	2404814	356
7373	2405170	314
7374	2405484	196
7375	2405680	219
7376	2405899	126
7377	2406025	353
7378	2406378	364
7379	2406742	174
7380	2406916	353
7381	2407269	364
7382	2407633	174
7383	2407807	353
7384	2408160	364
7385	2408524	174
7386	2408698	353
7387	2409051	364
7388	2409415	174
7389	2409589	353
7390	2409942	364
7391	2410306	174
7392	2410480	353
7393	2410833	364
7394	2411197	174
7395	2411371	353
7396	2411724	364
7397	2412088	174
7398	2412262	353
7399	2412615	364
7400	2412979	174
7401	2413153	346
7402	2413499	354
7403	2413853	353
7404	2414206	69
7405	2414275	442
7406	2414717	800
7407	2415517	353
7408	2415870	364
7409	2416234	174
7410	2416408	353
7411	2416761	364
7412	2417125	174
7413	2417299	353
7414	2417652	364
7415	2418016	174
7416	2418190	346
7417	2418536	601
7418	2419137	114
7419	2419251	364
7420	2419615	195
7421	2419810	702
7422	2420512	339
7423	2420851	356
7424	2421207	174
7425	2421381	328
7426	2421709	355
7427	2422064	162
7428	2422226	328
7429	2422554	800
7430	2423354	720
7431	2424074	165
7432	2424239	327
7433	2424566	326
7434	2424892	666
7435	2425558	337
7436	2425895	274
7437	2426169	819
7438	2426988	219
7439	2427207	650
7440	2427857	419
7441	2428276	683
7442	2428959	389
7443	2429348	196
7444	2429544	417
7445	2429961	196
7446	2430157	417
7447	2430574	650
7448	2431224	371
7449	2431595	116
7450	2431711	194
7451	2431905	715
7452	2432620	746
7453	2433366	197
7454	2433563	358
7455	2433921	68
7456	2433989	346
7457	2434335	356
7458	2434691	174
7459	2434865	346
7460	2435211	356
7461	2435567	174
7462	2435741	311
7463	2436052	353
7464	2436405	370
7465	2436775	274
7466	2437049	650
7467	2437699	249
7468	2437948	168
7469	2438116	364
7470	2438480	697
7471	2439177	330
7472	2439507	690
7473	2440197	196
7474	2440393	244
7475	2440637	106
7476	2440743	95
7477	2440838	417
7478	2441255	654
7479	2441909	240
7480	2442149	147
7481	2442296	343
7482	2442639	778
7483	2443417	197
7484	2443614	364
7485	2443978	235
7486	2444213	369
7487	2444582	180
7488	2444762	699
7489	2445461	200
7490	2445661	671
7491	2446332	195
7492	2446527	380
7493	2446907	227
7494	2447134	188
7495	2447322	417
7496	2447739	405
7497	2448144	690
7498	2448834	197
7499	2449031	312
7500	2449343	405
7501	2449748	186
7502	2449934	191
7503	2450125	675
7504	2450800	762
7505	2451562	227
7506	2451789	342
7507	2452131	201
7508	2452332	819
7509	2453151	198
7510	2453349	697
7511	2454046	234
7512	2454280	188
7513	2454468	162
7514	2454630	227
7515	2454857	690
7516	2455547	73
7517	2455620	227
7518	2455847	690
7519	2456537	73
7520	2456610	227
7521	2456837	690
7522	2457527	73
7523	2457600	227
7524	2457827	690
7525	2458517	73
7526	2458590	227
7527	2458817	690
7528	2459507	73
7529	2459580	227
7530	2459807	690
7531	2460497	73
7532	2460570	227
7533	2460797	690
7534	2461487	73
7535	2461560	227
7536	2461787	690
7537	2462477	73
7538	2462550	227
7539	2462777	690
7540	2463467	73
7541	2463540	227
7542	2463767	196
7543	2463963	197
7544	2464160	68
7545	2464228	234
7546	2464462	697
7547	2465159	92
7548	2465251	188
7549	2465439	188
7550	2465627	188
7551	2465815	389
7552	2466204	195
7553	2466399	274
7554	2466673	196
7555	2466869	417
7556	2467286	371
7557	2467657	650
7558	2468307	274
7559	2468581	196
7560	2468777	345
7561	2469122	650
7562	2469772	364
7563	2470136	174
7564	2470310	227
7565	2470537	690
7566	2471227	73
7567	2471300	234
7568	2471534	697
7569	2472231	68
7570	2472299	234
7571	2472533	343
7572	2472876	147
7573	2473023	234
7574	2473257	697
7575	2473954	68
7576	2474022	353
7577	2474375	364
7578	2474739	174
7579	2474913	353
7580	2475266	364
7581	2475630	174
7582	2475804	353
7583	2476157	364
7584	2476521	174
7585	2476695	371
7586	2477066	380
7587	2477446	713
7588	2478159	68
7589	2478227	234
7590	2478461	697
7591	2479158	68
7592	2479226	234
7593	2479460	697
7594	2480157	64
7595	2480221	234
7596	2480455	697
7597	2481152	68
7598	2481220	234
7599	2481454	697
7600	2482151	68
7601	2482219	234
7602	2482453	697
7603	2483150	68
7604	2483218	380
7605	2483598	371
7606	2483969	643
7607	2484612	234
7608	2484846	697
7609	2485543	68
7610	2485611	234
7611	2485845	697
7612	2486542	73
7613	2486615	227
7614	2486842	690
7615	2487532	68
7616	2487600	697
7617	2488297	68
7618	2488365	234
7619	2488599	697
7620	2489296	174
7621	2489470	346
7622	2489816	366
7623	2490182	174
7624	2490356	353
7625	2490709	356
7626	2491065	174
7627	2491239	346
7628	2491585	356
7629	2491941	174
7630	2492115	346
7631	2492461	356
7632	2492817	174
7633	2492991	346
7634	2493337	356
7635	2493693	174
7636	2493867	346
7637	2494213	356
7638	2494569	690
7639	2495259	346
7640	2495605	356
7641	2495961	174
7642	2496135	346
7643	2496481	364
7644	2496845	174
7645	2497019	353
7646	2497372	356
7647	2497728	174
7648	2497902	346
7649	2498248	356
7650	2498604	174
7651	2498778	227
7652	2499005	174
7653	2499179	346
7654	2499525	356
7655	2499881	174
7656	2500055	346
7657	2500401	356
7658	2500757	346
7659	2501103	356
7660	2501459	174
7661	2501633	346
7662	2501979	356
7663	2502335	176
7664	2502511	346
7665	2502857	356
7666	2503213	174
7667	2503387	346
7668	2503733	356
7669	2504089	174
7670	2504263	346
7671	2504609	356
7672	2504965	174
7673	2505139	346
7674	2505485	356
7675	2505841	174
7676	2506015	346
7677	2506361	356
7678	2506717	174
7679	2506891	346
7680	2507237	356
7681	2507593	174
7682	2507767	346
7683	2508113	356
7684	2508469	174
7685	2508643	346
7686	2508989	356
7687	2509345	174
7688	2509519	346
7689	2509865	356
7690	2510221	174
7691	2510395	346
7692	2510741	356
7693	2511097	174
7694	2511271	346
7695	2511617	366
7696	2511983	174
7697	2512157	346
7698	2512503	236
7699	2512739	227
7700	2512966	174
7701	2513140	236
7702	2513376	147
7703	2513523	386
7704	2513909	323
7705	2514232	182
7706	2514414	361
7707	2514775	188
7708	2514963	359
7709	2515322	168
7710	2515490	802
7711	2516292	198
7712	2516490	355
7713	2516845	394
7714	2517239	172
7715	2517411	76
7716	2517487	188
7717	2517675	698
7718	2518373	199
7719	2518572	173
7720	2518745	343
7721	2519088	389
7722	2519477	661
7723	2520138	196
7724	2520334	402
7725	2520736	355
7726	2521091	89
7727	2521180	234
7728	2521414	697
7729	2522111	68
7730	2522179	234
7731	2522413	697
7732	2523110	68
7733	2523178	234
7734	2523412	697
7735	2524109	68
7736	2524177	234
7737	2524411	697
7738	2525108	68
7739	2525176	234
7740	2525410	697
7741	2526107	68
7742	2526175	234
7743	2526409	697
7744	2527106	68
7745	2527174	234
7746	2527408	697
7747	2528105	68
7748	2528173	234
7749	2528407	697
7750	2529104	68
7751	2529172	227
7752	2529399	373
7753	2529772	234
7754	2530006	93
7755	2530099	157
7756	2530256	68
7757	2530324	234
7758	2530558	693
7759	2531251	68
7760	2531319	234
7761	2531553	697
7762	2532250	68
7763	2532318	234
7764	2532552	697
7765	2533249	73
7766	2533322	227
7767	2533549	178
7768	2533727	343
7769	2534070	306
7770	2534376	673
7771	2535049	190
7772	2535239	213
7773	2535452	690
7774	2536142	171
7775	2536313	219
7776	2536532	638
7777	2537170	171
7778	2537341	219
7779	2537560	181
7780	2537741	189
7781	2537930	192
7782	2538122	206
7783	2538328	205
7784	2538533	167
7785	2538700	217
7786	2538917	371
7787	2539288	188
7788	2539476	355
7789	2539831	196
7790	2540027	276
7791	2540303	188
7792	2540491	671
7793	2541162	371
7794	2541533	274
7795	2541807	371
7796	2542178	274
7797	2542452	196
7798	2542648	417
7799	2543065	353
7800	2543418	200
7801	2543618	183
7802	2543801	384
7803	2544185	314
7804	2544499	627
7805	2545126	697
7806	2545823	227
7807	2546050	690
7808	2546740	73
7809	2546813	227
7810	2547040	690
7811	2547730	73
7812	2547803	197
7813	2548000	234
7814	2548234	665
7815	2548899	371
7816	2549270	196
7817	2549466	173
7818	2549639	185
7819	2549824	697
7820	2550521	394
7821	2550915	238
7822	2551153	164
7823	2551317	377
7824	2551694	188
7825	2551882	421
7826	2552303	312
7827	2552615	274
7828	2552889	326
7829	2553215	355
7830	2553570	601
7831	2554171	237
7832	2554408	196
7833	2554604	196
7834	2554800	697
7835	2555497	359
7836	2555856	663
7837	2556519	683
7838	2557202	334
7839	2557536	196
7840	2557732	719
7841	2558451	240
7842	2558691	402
7843	2559093	174
7844	2559267	819
7845	2560086	274
7846	2560360	670
7847	2561030	174
7848	2561204	403
7849	2561607	202
7850	2561809	670
7851	2562479	189
7852	2562668	70
7853	2562738	191
7854	2562929	402
7855	2563331	356
7856	2563687	359
7857	2564046	670
7858	2564716	188
7859	2564904	332
7860	2565236	174
7861	2565410	68
7862	2565478	294
7863	2565772	171
7864	2565943	356
7865	2566299	174
7866	2566473	346
7867	2566819	356
7868	2567175	174
7869	2567349	346
7870	2567695	356
7871	2568051	174
7872	2568225	346
7873	2568571	356
7874	2568927	174
7875	2569101	346
7876	2569447	356
7877	2569803	174
7878	2569977	346
7879	2570323	356
7880	2570679	174
7881	2570853	346
7882	2571199	356
7883	2571555	174
7884	2571729	346
7885	2572075	356
7886	2572431	174
7887	2572605	346
7888	2572951	356
7889	2573307	174
7890	2573481	346
7891	2573827	356
7892	2574183	373
7893	2574556	188
7894	2574744	353
7895	2575097	364
7896	2575461	174
7897	2575635	355
7898	2575990	243
7899	2576233	243
7900	2576476	243
7901	2576719	671
7902	2577390	417
7903	2577807	371
7904	2578178	650
7905	2578828	274
7906	2579102	196
7907	2579298	417
7908	2579715	371
7909	2580086	650
7910	2580736	589
7911	2581325	313
7912	2581638	697
7913	2582335	68
7914	2582403	356
7915	2582759	174
7916	2582933	346
7917	2583279	364
7918	2583643	174
7919	2583817	353
7920	2584170	364
7921	2584534	237
7922	2584771	178
7923	2584949	364
7924	2585313	174
7925	2585487	353
7926	2585840	234
7927	2586074	697
7928	2586771	68
7929	2586839	234
7930	2587073	697
7931	2587770	68
7932	2587838	234
7933	2588072	697
7934	2588769	68
7935	2588837	417
7936	2589254	193
7937	2589447	176
7938	2589623	353
7939	2589976	364
7940	2590340	174
7941	2590514	353
7942	2590867	364
7943	2591231	174
7944	2591405	354
7945	2591759	364
7946	2592123	174
7947	2592297	353
7948	2592650	364
7949	2593014	174
7950	2593188	353
7951	2593541	364
7952	2593905	174
7953	2594079	353
7954	2594432	643
7955	2595075	650
7956	2595725	657
7957	2596382	364
7958	2596746	174
7959	2596920	353
7960	2597273	364
7961	2597637	174
7962	2597811	346
7963	2598157	356
7964	2598513	174
7965	2598687	353
7966	2599040	174
7967	2599214	353
7968	2599567	364
7969	2599931	174
7970	2600105	68
7971	2600173	227
7972	2600400	703
7973	2601103	68
7974	2601171	234
7975	2601405	690
7976	2602095	73
7977	2602168	227
7978	2602395	690
7979	2603085	73
7980	2603158	227
7981	2603385	690
7982	2604075	73
7983	2604148	227
7984	2604375	690
7985	2605065	73
7986	2605138	227
7987	2605365	174
7988	2605539	73
7989	2605612	227
7990	2605839	174
7991	2606013	73
7992	2606086	227
7993	2606313	697
7994	2607010	68
7995	2607078	234
7996	2607312	690
7997	2608002	73
7998	2608075	227
7999	2608302	690
8000	2608992	73
8001	2609065	356
8002	2609421	73
8003	2609494	227
8004	2609721	690
8005	2610411	73
8006	2610484	227
8007	2610711	690
8008	2611401	227
8009	2611628	690
8010	2612318	73
8011	2612391	227
8012	2612618	690
8013	2613308	73
8014	2613381	227
8015	2613608	690
8016	2614298	73
8017	2614371	227
8018	2614598	690
8019	2615288	73
8020	2615361	227
8021	2615588	690
8022	2616278	73
8023	2616351	227
8024	2616578	690
8025	2617268	73
8026	2617341	227
8027	2617568	690
8028	2618258	73
8029	2618331	227
8030	2618558	690
8031	2619248	73
8032	2619321	227
8033	2619548	690
8034	2620238	73
8035	2620311	227
8036	2620538	690
8037	2621228	73
8038	2621301	227
8039	2621528	690
8040	2622218	73
8041	2622291	227
8042	2622518	690
8043	2623208	73
8044	2623281	227
8045	2623508	710
8046	2624218	73
8047	2624291	227
8048	2624518	366
8049	2624884	690
8050	2625574	386
8051	2625960	366
8052	2626326	197
8053	2626523	769
8054	2627292	216
8055	2627508	187
8056	2627695	618
8057	2628313	384
8058	2628697	704
8059	2629401	46
8060	2629447	181
8061	2629628	394
8062	2630022	65
8063	2630087	707
8064	2630794	342
8065	2631136	599
8066	2631735	72
8067	2631807	191
8068	2631998	803
8069	2632801	315
8070	2633116	223
8071	2633339	732
8072	2634071	188
8073	2634259	377
8074	2634636	259
8075	2634895	638
8076	2635533	344
8077	2635877	364
8078	2636241	174
8079	2636415	353
8080	2636768	364
8081	2637132	174
8082	2637306	353
8083	2637659	364
8084	2638023	174
8085	2638197	353
8086	2638550	364
8087	2638914	174
8088	2639088	353
8089	2639441	364
8090	2639805	174
8091	2639979	353
8092	2640332	364
8093	2640696	174
8094	2640870	353
8095	2641223	364
8096	2641587	174
8097	2641761	353
8098	2642114	364
8099	2642478	174
8100	2642652	353
8101	2643005	356
8102	2643361	417
8103	2643778	364
8104	2644142	208
8105	2644350	375
8106	2644725	353
8107	2645078	364
8108	2645442	174
8109	2645616	353
8110	2645969	364
8111	2646333	174
8112	2646507	353
8113	2646860	364
8114	2647224	174
8115	2647398	346
8116	2647744	356
8117	2648100	343
8118	2648443	237
8119	2648680	372
8120	2649052	381
8121	2649433	231
8122	2649664	173
8123	2649837	174
8124	2650011	328
8125	2650339	355
8126	2650694	162
8127	2650856	328
8128	2651184	355
8129	2651539	313
8130	2651852	192
8131	2652044	327
8132	2652371	367
8133	2652738	361
8134	2653099	195
8135	2653294	364
8136	2653658	650
8137	2654308	243
8138	2654551	638
8139	2655189	417
8140	2655606	371
8141	2655977	384
8142	2656361	192
8143	2656553	417
8144	2656970	650
8145	2657620	417
8146	2658037	650
8147	2658687	371
8148	2659058	274
8149	2659332	232
8150	2659564	180
8151	2659744	131
8152	2659875	187
8153	2660062	196
8154	2660258	168
8155	2660426	174
8156	2660600	356
8157	2660956	174
8158	2661130	346
8159	2661476	356
8160	2661832	174
8161	2662006	346
8162	2662352	366
8163	2662718	364
8164	2663082	100
8165	2663182	650
8166	2663832	417
8167	2664249	437
8168	2664686	328
8169	2665014	174
8170	2665188	703
8171	2665891	532
8172	2666423	73
8173	2666496	699
8174	2667195	799
8175	2667994	138
8176	2668132	202
8177	2668334	371
8178	2668705	207
8179	2668912	652
8180	2669564	178
8181	2669742	345
8182	2670087	197
8183	2670284	97
8184	2670381	174
8185	2670555	666
8186	2671221	168
8187	2671389	351
8188	2671740	200
8189	2671940	314
8190	2672254	439
8191	2672693	390
8192	2673083	259
8193	2673342	73
8194	2673415	425
8195	2673840	371
8196	2674211	208
8197	2674419	333
8198	2674752	661
8199	2675413	405
8200	2675818	208
8201	2676026	231
8202	2676257	354
8203	2676611	370
8204	2676981	196
8205	2677177	174
8206	2677351	680
8207	2678031	405
8208	2678436	425
8209	2678861	262
8210	2679123	234
8211	2679357	353
8212	2679710	269
8213	2679979	328
8214	2680307	690
8215	2680997	73
8216	2681070	227
8217	2681297	690
8218	2681987	73
8219	2682060	227
8220	2682287	690
8221	2682977	73
8222	2683050	227
8223	2683277	690
8224	2683967	73
8225	2684040	227
8226	2684267	690
8227	2684957	73
8228	2685030	227
8229	2685257	690
8230	2685947	73
8231	2686020	227
8232	2686247	690
8233	2686937	73
8234	2687010	227
8235	2687237	690
8236	2687927	73
8237	2688000	227
8238	2688227	690
8239	2688917	73
8240	2688990	227
8241	2689217	690
8242	2689907	354
8243	2690261	803
8244	2691064	234
8245	2691298	697
8246	2691995	68
8247	2692063	237
8248	2692300	425
8249	2692725	425
8250	2693150	425
8251	2693575	192
8252	2693767	274
8253	2694041	196
8254	2694237	417
8255	2694654	371
8256	2695025	650
8257	2695675	274
8258	2695949	196
8259	2696145	419
8260	2696564	147
8261	2696711	192
8262	2696903	174
8263	2697077	353
8264	2697430	690
8265	2698120	73
8266	2698193	227
8267	2698420	697
8268	2699117	68
8269	2699185	234
8270	2699419	697
8271	2700116	345
8272	2700461	114
8273	2700575	697
8274	2701272	68
8275	2701340	234
8276	2701574	364
8277	2701938	174
8278	2702112	353
8279	2702465	364
8280	2702829	174
8281	2703003	353
8282	2703356	364
8283	2703720	174
8284	2703894	353
8285	2704247	274
8286	2704521	643
8287	2705164	64
8288	2705228	234
8289	2705462	697
8290	2706159	68
8291	2706227	234
8292	2706461	697
8293	2707158	64
8294	2707222	236
8295	2707458	697
8296	2708155	68
8297	2708223	234
8298	2708457	697
8299	2709154	65
8300	2709219	234
8301	2709453	697
8302	2710150	68
8303	2710218	234
8304	2710452	193
8305	2710645	196
8306	2710841	162
8307	2711003	695
8308	2711698	68
8309	2711766	234
8310	2712000	697
8311	2712697	68
8312	2712765	227
8313	2712992	690
8314	2713682	73
8315	2713755	234
8316	2713989	68
8317	2714057	234
8318	2714291	697
8319	2714988	73
8320	2715061	353
8321	2715414	356
8322	2715770	176
8323	2715946	353
8324	2716299	364
8325	2716663	174
8326	2716837	346
8327	2717183	356
8328	2717539	174
8329	2717713	346
8330	2718059	356
8331	2718415	174
8332	2718589	346
8333	2718935	356
8334	2719291	174
8335	2719465	346
8336	2719811	356
8337	2720167	690
8338	2720857	346
8339	2721203	356
8340	2721559	690
8341	2722249	346
8342	2722595	356
8343	2722951	174
8344	2723125	353
8345	2723478	364
8346	2723842	174
8347	2724016	346
8348	2724362	356
8349	2724718	174
8350	2724892	346
8351	2725238	690
8352	2725928	346
8353	2726274	356
8354	2726630	174
8355	2726804	346
8356	2727150	356
8357	2727506	174
8358	2727680	356
8359	2728036	174
8360	2728210	346
8361	2728556	356
8362	2728912	174
8363	2729086	346
8364	2729432	356
8365	2729788	174
8366	2729962	346
8367	2730308	356
8368	2730664	174
8369	2730838	346
8370	2731184	356
8371	2731540	174
8372	2731714	346
8373	2732060	356
8374	2732416	174
8375	2732590	346
8376	2732936	356
8377	2733292	174
8378	2733466	346
8379	2733812	356
8380	2734168	174
8381	2734342	346
8382	2734688	356
8383	2735044	174
8384	2735218	346
8385	2735564	356
8386	2735920	174
8387	2736094	346
8388	2736440	356
8389	2736796	174
8390	2736970	346
8391	2737316	356
8392	2737672	174
8393	2737846	356
8394	2738202	356
8395	2738558	176
8396	2738734	346
8397	2739080	356
8398	2739436	713
8399	2740149	174
8400	2740323	321
8401	2740644	710
8402	2741354	423
8403	2741777	253
8404	2742030	357
8405	2742387	186
8406	2742573	64
8407	2742637	255
8408	2742892	177
8409	2743069	513
8410	2743582	328
8411	2743910	266
8412	2744176	356
8413	2744532	193
8414	2744725	368
8415	2745093	236
8416	2745329	355
8417	2745684	350
8418	2746034	188
8419	2746222	199
8420	2746421	360
8421	2746781	197
8422	2746978	354
8423	2747332	699
8424	2748031	380
8425	2748411	162
8426	2748573	225
8427	2748798	697
8428	2749495	65
8429	2749560	234
8430	2749794	697
8431	2750491	68
8432	2750559	234
8433	2750793	697
8434	2751490	68
8435	2751558	234
8436	2751792	697
8437	2752489	65
8438	2752554	234
8439	2752788	697
8440	2753485	68
8441	2753553	234
8442	2753787	697
8443	2754484	68
8444	2754552	234
8445	2754786	697
8446	2755483	65
8447	2755548	234
8448	2755782	697
8449	2756479	68
8450	2756547	234
8451	2756781	690
8452	2757471	274
8453	2757745	72
8454	2757817	93
8455	2757910	442
8456	2758352	234
8457	2758586	697
8458	2759283	68
8459	2759351	234
8460	2759585	697
8461	2760282	68
8462	2760350	234
8463	2760584	697
8464	2761281	68
8465	2761349	227
8466	2761576	690
8467	2762266	237
8468	2762503	345
8469	2762848	315
8470	2763163	331
8471	2763494	505
8472	2763999	681
8473	2764680	73
8474	2764753	219
8475	2764972	638
8476	2765610	171
8477	2765781	219
8478	2766000	638
8479	2766638	198
8480	2766836	327
8481	2767163	206
8482	2767369	685
8483	2768054	671
8484	2768725	326
8485	2769051	733
8486	2769784	196
8487	2769980	425
8488	2770405	162
8489	2770567	274
8490	2770841	650
8491	2771491	255
8492	2771746	338
8493	2772084	274
8494	2772358	196
8495	2772554	274
8496	2772828	196
8497	2773024	417
8498	2773441	650
8499	2774091	365
8500	2774456	346
8501	2774802	85
8502	2774887	61
8503	2774948	377
8504	2775325	366
8505	2775691	313
8506	2776004	690
8507	2776694	73
8508	2776767	227
8509	2776994	690
8510	2777684	73
8511	2777757	227
8512	2777984	184
8513	2778168	697
8514	2778865	195
8515	2779060	196
8516	2779256	274
8517	2779530	802
8518	2780332	207
8519	2780539	46
8520	2780585	118
8521	2780703	574
8522	2781277	346
8523	2781623	200
8524	2781823	244
8525	2782067	279
8526	2782346	405
8527	2782751	650
8528	2783401	368
8529	2783769	217
8530	2783986	114
8531	2784100	81
8532	2784181	97
8533	2784278	349
8534	2784627	67
8535	2784694	87
8536	2784781	326
8537	2785107	234
8538	2785341	196
8539	2785537	377
8540	2785914	601
8541	2786515	756
8542	2787271	643
8543	2787914	314
8544	2788228	243
8545	2788471	650
8546	2789121	312
8547	2789433	222
8548	2789655	192
8549	2789847	670
8550	2790517	315
8551	2790832	838
8552	2791670	236
8553	2791906	351
8554	2792257	390
8555	2792647	690
8556	2793337	177
8557	2793514	312
8558	2793826	243
8559	2794069	188
8560	2794257	68
8561	2794325	364
8562	2794689	243
8563	2794932	219
8564	2795151	174
8565	2795325	346
8566	2795671	356
8567	2796027	174
8568	2796201	346
8569	2796547	356
8570	2796903	174
8571	2797077	346
8572	2797423	356
8573	2797779	174
8574	2797953	346
8575	2798299	356
8576	2798655	174
8577	2798829	346
8578	2799175	356
8579	2799531	174
8580	2799705	346
8581	2800051	356
8582	2800407	174
8583	2800581	346
8584	2800927	356
8585	2801283	174
8586	2801457	346
8587	2801803	356
8588	2802159	174
8589	2802333	346
8590	2802679	356
8591	2803035	174
8592	2803209	235
8593	2803444	188
8594	2803632	364
8595	2803996	174
8596	2804170	353
8597	2804523	366
8598	2804889	819
8599	2805708	819
8600	2806527	819
8601	2807346	331
8602	2807677	371
8603	2808048	650
8604	2808698	274
8605	2808972	196
8606	2809168	417
8607	2809585	371
8608	2809956	650
8609	2810606	276
8610	2810882	417
8611	2811299	368
8612	2811667	68
8613	2811735	234
8614	2811969	174
8615	2812143	346
8616	2812489	356
8617	2812845	174
8618	2813019	353
8619	2813372	364
8620	2813736	174
8621	2813910	601
8622	2814511	343
8623	2814854	174
8624	2815028	353
8625	2815381	364
8626	2815745	697
8627	2816442	68
8628	2816510	234
8629	2816744	697
8630	2817441	68
8631	2817509	234
8632	2817743	697
8633	2818440	68
8634	2818508	234
8635	2818742	196
8636	2818938	417
8637	2819355	354
8638	2819709	364
8639	2820073	174
8640	2820247	353
8641	2820600	364
8642	2820964	174
8643	2821138	354
8644	2821492	366
8645	2821858	174
8646	2822032	353
8647	2822385	364
8648	2822749	174
8649	2822923	353
8650	2823276	364
8651	2823640	174
8652	2823814	353
8653	2824167	364
8654	2824531	402
8655	2824933	417
8656	2825350	368
8657	2825718	174
8658	2825892	353
8659	2826245	364
8660	2826609	174
8661	2826783	353
8662	2827136	356
8663	2827492	174
8664	2827666	346
8665	2828012	364
8666	2828376	353
8667	2828729	364
8668	2829093	174
8669	2829267	684
8670	2829951	234
8671	2830185	690
8672	2830875	73
8673	2830948	234
8674	2831182	697
8675	2831879	73
8676	2831952	227
8677	2832179	690
8678	2832869	73
8679	2832942	227
8680	2833169	690
8681	2833859	73
8682	2833932	227
8683	2834159	690
8684	2834849	73
8685	2834922	227
8686	2835149	690
8687	2835839	73
8688	2835912	227
8689	2836139	174
8690	2836313	73
8691	2836386	227
8692	2836613	690
8693	2837303	68
8694	2837371	234
8695	2837605	697
8696	2838302	73
8697	2838375	227
8698	2838602	690
8699	2839292	73
8700	2839365	227
8701	2839592	174
8702	2839766	227
8703	2839993	690
8704	2840683	73
8705	2840756	227
8706	2840983	690
8707	2841673	73
8708	2841746	690
8709	2842436	73
8710	2842509	227
8711	2842736	690
8712	2843426	73
8713	2843499	227
8714	2843726	690
8715	2844416	73
8716	2844489	227
8717	2844716	690
8718	2845406	73
8719	2845479	227
8720	2845706	690
8721	2846396	73
8722	2846469	227
8723	2846696	690
8724	2847386	73
8725	2847459	227
8726	2847686	690
8727	2848376	73
8728	2848449	227
8729	2848676	690
8730	2849366	73
8731	2849439	227
8732	2849666	690
8733	2850356	73
8734	2850429	227
8735	2850656	690
8736	2851346	73
8737	2851419	227
8738	2851646	690
8739	2852336	73
8740	2852409	227
8741	2852636	690
8742	2853326	73
8743	2853399	690
8744	2854089	690
8745	2854779	64
8746	2854843	227
8747	2855070	690
8748	2855760	176
8749	2855936	73
8750	2856009	206
8751	2856215	176
8752	2856391	787
8753	2857178	400
8754	2857578	646
8755	2858224	347
8756	2858571	70
8757	2858641	352
8758	2858993	231
8759	2859224	128
8760	2859352	207
8761	2859559	346
8762	2859905	237
8763	2860142	319
8764	2860461	643
8765	2861104	362
8766	2861466	366
8767	2861832	239
8768	2862071	395
8769	2862466	366
8770	2862832	673
8771	2863505	319
8772	2863824	235
8773	2864059	200
8774	2864259	643
8775	2864902	358
8776	2865260	375
8777	2865635	174
8778	2865809	353
8779	2866162	364
8780	2866526	174
8781	2866700	353
8782	2867053	364
8783	2867417	174
8784	2867591	353
8785	2867944	364
8786	2868308	174
8787	2868482	353
8788	2868835	364
8789	2869199	174
8790	2869373	353
8791	2869726	364
8792	2870090	174
8793	2870264	353
8794	2870617	364
8795	2870981	174
8796	2871155	353
8797	2871508	364
8798	2871872	174
8799	2872046	353
8800	2872399	364
8801	2872763	174
8802	2872937	371
8803	2873308	359
8804	2873667	560
8805	2874227	149
8806	2874376	364
8807	2874740	174
8808	2874914	353
8809	2875267	364
8810	2875631	174
8811	2875805	353
8812	2876158	364
8813	2876522	174
8814	2876696	353
8815	2877049	356
8816	2877405	174
8817	2877579	345
8818	2877924	601
8819	2878525	200
8820	2878725	211
8821	2878936	702
8822	2879638	102
8823	2879740	346
8824	2880086	355
8825	2880441	162
8826	2880603	328
8827	2880931	355
8828	2881286	162
8829	2881448	373
8830	2881821	206
8831	2882027	367
8832	2882394	165
8833	2882559	167
8834	2882726	205
8835	2882931	166
8836	2883097	417
8837	2883514	178
8838	2883692	171
8839	2883863	371
8840	2884234	196
8841	2884430	352
8842	2884782	217
8843	2884999	650
8844	2885649	371
8845	2886020	650
8846	2886670	371
8847	2887041	274
8848	2887315	196
8849	2887511	53
8850	2887564	223
8851	2887787	168
8852	2887955	238
8853	2888193	699
8854	2888892	242
8855	2889134	197
8856	2889331	174
8857	2889505	346
8858	2889851	356
8859	2890207	174
8860	2890381	346
8861	2890727	356
8862	2891083	713
8863	2891796	174
8864	2891970	176
8865	2892146	417
8866	2892563	371
8867	2892934	181
8868	2893115	363
8869	2893478	513
8870	2893991	189
8871	2894180	92
8872	2894272	227
8873	2894499	314
8874	2894813	398
8875	2895211	225
8876	2895436	670
8877	2896106	196
8878	2896302	162
8879	2896464	386
8880	2896850	111
8881	2896961	147
8882	2897108	349
8883	2897457	230
8884	2897687	353
8885	2898040	172
8886	2898212	369
8887	2898581	498
8888	2899079	314
8889	2899393	699
8890	2900092	355
8891	2900447	215
8892	2900662	193
8893	2900855	196
8894	2901051	188
8895	2901239	196
8896	2901435	202
8897	2901637	359
8898	2901996	197
8899	2902193	208
8900	2902401	199
8901	2902600	404
8902	2903004	366
8903	2903370	667
8904	2904037	347
8905	2904384	226
8906	2904610	230
8907	2904840	202
8908	2905042	198
8909	2905240	425
8910	2905665	353
8911	2906018	697
8912	2906715	188
8913	2906903	355
8914	2907258	73
8915	2907331	227
8916	2907558	690
8917	2908248	73
8918	2908321	227
8919	2908548	690
8920	2909238	73
8921	2909311	227
8922	2909538	690
8923	2910228	73
8924	2910301	227
8925	2910528	690
8926	2911218	73
8927	2911291	227
8928	2911518	690
8929	2912208	73
8930	2912281	227
8931	2912508	690
8932	2913198	73
8933	2913271	227
8934	2913498	690
8935	2914188	73
8936	2914261	227
8937	2914488	690
8938	2915178	73
8939	2915251	227
8940	2915478	690
8941	2916168	73
8942	2916241	682
8943	2916923	414
8944	2917337	697
8945	2918034	68
8946	2918102	234
8947	2918336	703
8948	2919039	188
8949	2919227	188
8950	2919415	188
8951	2919603	211
8952	2919814	196
8953	2920010	417
8954	2920427	371
8955	2920798	650
8956	2921448	274
8957	2921722	196
8958	2921918	417
8959	2922335	371
8960	2922706	274
8961	2922980	695
8962	2923675	353
8963	2924028	364
8964	2924392	73
8965	2924465	227
8966	2924692	690
8967	2925382	68
8968	2925450	234
8969	2925684	697
8970	2926381	68
8971	2926449	147
8972	2926596	237
8973	2926833	68
8974	2926901	234
8975	2927135	697
8976	2927832	174
8977	2928006	353
8978	2928359	364
8979	2928723	174
8980	2928897	353
8981	2929250	364
8982	2929614	174
8983	2929788	353
8984	2930141	364
8985	2930505	650
8986	2931155	274
8987	2931429	236
8988	2931665	697
8989	2932362	68
8990	2932430	234
8991	2932664	697
8992	2933361	68
8993	2933429	236
8994	2933665	710
8995	2934375	68
8996	2934443	234
8997	2934677	697
8998	2935374	65
8999	2935439	234
9000	2935673	697
9001	2936370	68
9002	2936438	234
9003	2936672	697
9004	2937369	259
9005	2937628	274
9006	2937902	326
9007	2938228	68
9008	2938296	234
9009	2938530	697
9010	2939227	68
9011	2939295	234
9012	2939529	690
9013	2940219	73
9014	2940292	227
9015	2940519	697
9016	2941216	234
9017	2941450	697
9018	2942147	68
9019	2942215	174
9020	2942389	364
9021	2942753	174
9022	2942927	346
9023	2943273	364
9024	2943637	174
9025	2943811	346
9026	2944157	356
9027	2944513	174
9028	2944687	346
9029	2945033	356
9030	2945389	174
9031	2945563	346
9032	2945909	356
9033	2946265	174
9034	2946439	346
9035	2946785	356
9036	2947141	174
9037	2947315	346
9038	2947661	356
9039	2948017	690
9040	2948707	346
9041	2949053	356
9042	2949409	174
9043	2949583	353
9044	2949936	364
9045	2950300	174
9046	2950474	346
9047	2950820	356
9048	2951176	174
9049	2951350	346
9050	2951696	356
9051	2952052	73
9052	2952125	356
9053	2952481	174
9054	2952655	346
9055	2953001	356
9056	2953357	174
9057	2953531	346
9058	2953877	174
9059	2954051	346
9060	2954397	356
9061	2954753	174
9062	2954927	346
9063	2955273	356
9064	2955629	174
9065	2955803	346
9066	2956149	356
9067	2956505	174
9068	2956679	346
9069	2957025	356
9070	2957381	174
9071	2957555	346
9072	2957901	356
9073	2958257	174
9074	2958431	346
9075	2958777	356
9076	2959133	174
9077	2959307	346
9078	2959653	356
9079	2960009	174
9080	2960183	346
9081	2960529	356
9082	2960885	174
9083	2961059	346
9084	2961405	356
9085	2961761	174
9086	2961935	346
9087	2962281	356
9088	2962637	174
9089	2962811	346
9090	2963157	356
9091	2963513	174
9092	2963687	346
9093	2964033	174
9094	2964207	174
9095	2964381	354
9096	2964735	356
9097	2965091	174
9098	2965265	64
9099	2965329	356
9100	2965685	197
9101	2965882	650
9102	2966532	385
9103	2966917	188
9104	2967105	174
9105	2967279	199
9106	2967478	511
9107	2967989	100
9108	2968089	399
9109	2968488	350
9110	2968838	363
9111	2969201	703
9112	2969904	366
9113	2970270	204
9114	2970474	164
9115	2970638	662
9116	2971300	698
9117	2971998	360
9118	2972358	244
9119	2972602	710
9120	2973312	174
9121	2973486	385
9122	2973871	373
9123	2974244	52
9124	2974296	193
9125	2974489	239
9126	2974728	658
9127	2975386	68
9128	2975454	234
9129	2975688	697
9130	2976385	68
9131	2976453	234
9132	2976687	697
9133	2977384	68
9134	2977452	234
9135	2977686	697
9136	2978383	68
9137	2978451	234
9138	2978685	697
9139	2979382	68
9140	2979450	234
9141	2979684	697
9142	2980381	68
9143	2980449	234
9144	2980683	697
9145	2981380	68
9146	2981448	234
9147	2981682	697
9148	2982379	68
9149	2982447	234
9150	2982681	697
9151	2983378	73
9152	2983451	196
9153	2983647	334
9154	2983981	69
9155	2984050	327
9156	2984377	697
9157	2985074	68
9158	2985142	234
9159	2985376	697
9160	2986073	68
9161	2986141	234
9162	2986375	697
9163	2987072	68
9164	2987140	234
9165	2987374	690
9166	2988064	73
9167	2988137	589
9168	2988726	147
9169	2988873	191
9170	2989064	195
9171	2989259	190
9172	2989449	360
9173	2989809	227
9174	2990036	638
9175	2990674	171
9176	2990845	219
9177	2991064	638
9178	2991702	314
9179	2992016	658
9180	2992674	367
9181	2993041	665
9182	2993706	183
9183	2993889	313
9184	2994202	364
9185	2994566	243
9186	2994809	274
9187	2995083	114
9188	2995197	328
9189	2995525	650
9190	2996175	419
9191	2996594	683
9192	2997277	389
9193	2997666	196
9194	2997862	274
9195	2998136	196
9196	2998332	417
9197	2998749	650
9198	2999399	386
9199	2999785	622
9200	3000407	390
9201	3000797	309
9202	3001106	91
9203	3001197	334
9204	3001531	358
9205	3001889	368
9206	3002257	73
9207	3002330	227
9208	3002557	690
9209	3003247	73
9210	3003320	227
9211	3003547	690
9212	3004237	311
9213	3004548	176
9214	3004724	329
9215	3005053	274
9216	3005327	650
9217	3005977	388
9218	3006365	661
9219	3007026	128
9220	3007154	266
9221	3007420	1390
9222	3008810	356
9223	3009166	196
9224	3009362	802
9225	3010164	574
9226	3010738	208
9227	3010946	775
9228	3011721	654
9229	3012375	273
9230	3012648	343
9231	3012991	601
9232	3013592	230
9233	3013822	386
9234	3014208	234
9235	3014442	764
9236	3015206	663
9237	3015869	180
9238	3016049	377
9239	3016426	334
9240	3016760	785
9241	3017545	187
9242	3017732	171
9243	3017903	377
9244	3018280	819
9245	3019099	417
9246	3019516	405
9247	3019921	642
9248	3020563	332
9249	3020895	312
9250	3021207	366
9251	3021573	193
9252	3021766	701
9253	3022467	191
9254	3022658	223
9255	3022881	222
9256	3023103	394
9257	3023497	670
9258	3024167	68
9259	3024235	243
9260	3024478	364
9261	3024842	174
9262	3025016	819
9263	3025835	638
9264	3026473	346
9265	3026819	356
9266	3027175	174
9267	3027349	346
9268	3027695	356
9269	3028051	174
9270	3028225	346
9271	3028571	356
9272	3028927	174
9273	3029101	346
9274	3029447	356
9275	3029803	174
9276	3029977	346
9277	3030323	356
9278	3030679	174
9279	3030853	346
9280	3031199	356
9281	3031555	174
9282	3031729	346
9283	3032075	356
9284	3032431	174
9285	3032605	346
9286	3032951	356
9287	3033307	174
9288	3033481	346
9289	3033827	356
9290	3034183	174
9291	3034357	346
9292	3034703	191
9293	3034894	242
9294	3035136	174
9295	3035310	353
9296	3035663	364
9297	3036027	176
9298	3036203	243
9299	3036446	243
9300	3036689	338
9301	3037027	382
9302	3037409	650
9303	3038059	274
9304	3038333	196
9305	3038529	417
9306	3038946	371
9307	3039317	650
9308	3039967	274
9309	3040241	196
9310	3040437	371
9311	3040808	199
9312	3041007	234
9313	3041241	697
9314	3041938	346
9315	3042284	356
9316	3042640	174
9317	3042814	353
9318	3043167	364
9319	3043531	174
9320	3043705	353
9321	3044058	178
9322	3044236	345
9323	3044581	353
9324	3044934	364
9325	3045298	174
9326	3045472	68
9327	3045540	234
9328	3045774	697
9329	3046471	65
9330	3046536	234
9331	3046770	697
9332	3047467	68
9333	3047535	234
9334	3047769	697
9335	3048466	371
9336	3048837	371
9337	3049208	366
9338	3049574	174
9339	3049748	353
9340	3050101	364
9341	3050465	174
9342	3050639	353
9343	3050992	366
9344	3051358	176
9345	3051534	353
9346	3051887	364
9347	3052251	174
9348	3052425	353
9349	3052778	364
9350	3053142	174
9351	3053316	353
9352	3053669	364
9353	3054033	174
9354	3054207	380
9355	3054587	371
9356	3054958	207
9357	3055165	353
9358	3055518	364
9359	3055882	174
9360	3056056	353
9361	3056409	364
9362	3056773	174
9363	3056947	346
9364	3057293	356
9365	3057649	174
9366	3057823	364
9367	3058187	174
9368	3058361	353
9369	3058714	346
9370	3059060	697
9371	3059757	73
9372	3059830	227
9373	3060057	697
9374	3060754	68
9375	3060822	227
9376	3061049	690
9377	3061739	73
9378	3061812	227
9379	3062039	690
9380	3062729	73
9381	3062802	227
9382	3063029	690
9383	3063719	73
9384	3063792	227
9385	3064019	690
9386	3064709	73
9387	3064782	227
9388	3065009	174
9389	3065183	73
9390	3065256	227
9391	3065483	690
9392	3066173	73
9393	3066246	234
9394	3066480	697
9395	3067177	64
9396	3067241	227
9397	3067468	690
9398	3068158	73
9399	3068231	227
9400	3068458	690
9401	3069148	346
9402	3069494	690
9403	3070184	73
9404	3070257	227
9405	3070484	690
9406	3071174	73
9407	3071247	227
9408	3071474	73
9409	3071547	227
9410	3071774	690
9411	3072464	73
9412	3072537	227
9413	3072764	690
9414	3073454	73
9415	3073527	227
9416	3073754	690
9417	3074444	73
9418	3074517	227
9419	3074744	690
9420	3075434	73
9421	3075507	227
9422	3075734	690
9423	3076424	73
9424	3076497	227
9425	3076724	690
9426	3077414	73
9427	3077487	227
9428	3077714	690
9429	3078404	45
9430	3078449	227
9431	3078676	690
9432	3079366	73
9433	3079439	227
9434	3079666	690
9435	3080356	73
9436	3080429	227
9437	3080656	690
9438	3081346	73
9439	3081419	227
9440	3081646	690
9441	3082336	73
9442	3082409	227
9443	3082636	346
9444	3082982	64
9445	3083046	236
9446	3083282	690
9447	3083972	64
9448	3084036	354
9449	3084390	346
9450	3084736	423
9451	3085159	160
9452	3085319	206
9453	3085525	196
9454	3085721	102
9455	3085823	385
9456	3086208	325
9457	3086533	320
9458	3086853	714
9459	3087567	618
9460	3088185	661
9461	3088846	118
9462	3088964	693
9463	3089657	382
9464	3090039	326
9465	3090365	180
9466	3090545	174
9467	3090719	636
9468	3091355	199
9469	3091554	184
9470	3091738	343
9471	3092081	735
9472	3092816	682
9473	3093498	342
9474	3093840	68
9475	3093908	370
9476	3094278	173
9477	3094451	353
9478	3094804	364
9479	3095168	174
9480	3095342	353
9481	3095695	364
9482	3096059	174
9483	3096233	353
9484	3096586	364
9485	3096950	174
9486	3097124	353
9487	3097477	364
9488	3097841	174
9489	3098015	353
9490	3098368	364
9491	3098732	174
9492	3098906	353
9493	3099259	364
9494	3099623	174
9495	3099797	353
9496	3100150	364
9497	3100514	174
9498	3100688	353
9499	3101041	364
9500	3101405	174
9501	3101579	346
9502	3101925	650
9503	3102575	209
9504	3102784	205
9505	3102989	440
9506	3103429	174
9507	3103603	353
9508	3103956	364
9509	3104320	174
9510	3104494	353
9511	3104847	364
9512	3105211	174
9513	3105385	353
9514	3105738	364
9515	3106102	174
9516	3106276	346
9517	3106622	147
9518	3106769	178
9519	3106947	692
9520	3107639	673
9521	3108312	323
9522	3108635	339
9523	3108974	356
9524	3109330	162
9525	3109492	328
9526	3109820	355
9527	3110175	162
9528	3110337	196
9529	3110533	191
9530	3110724	675
9531	3111399	165
9532	3111564	326
9533	3111890	198
9534	3112088	662
9535	3112750	394
9536	3113144	371
9537	3113515	111
9538	3113626	219
9539	3113845	196
9540	3114041	276
9541	3114317	188
9542	3114505	671
9543	3115176	371
9544	3115547	650
9545	3116197	371
9546	3116568	274
9547	3116842	196
9548	3117038	348
9549	3117386	116
9550	3117502	758
9551	3118260	195
9552	3118455	500
9553	3118955	200
9554	3119155	627
9555	3119782	198
9556	3119980	346
9557	3120326	356
9558	3120682	174
9559	3120856	346
9560	3121202	356
9561	3121558	174
9562	3121732	197
9563	3121929	329
9564	3122258	208
9565	3122466	371
9566	3122837	196
9567	3123033	370
9568	3123403	75
9569	3123478	350
9570	3123828	346
9571	3124174	896
9572	3125070	690
9573	3125760	377
9574	3126137	188
9575	3126325	146
9576	3126471	419
9577	3126890	904
9578	3127794	326
9579	3128120	356
9580	3128476	237
9581	3128713	178
9582	3128891	386
9583	3129277	778
9584	3130055	364
9585	3130419	558
9586	3130977	168
9587	3131145	683
9588	3131828	699
9589	3132527	200
9590	3132727	207
9591	3132934	324
9592	3133258	328
9593	3133586	699
9594	3134285	425
9595	3134710	274
9596	3134984	670
9597	3135654	172
9598	3135826	221
9599	3136047	202
9600	3136249	184
9601	3136433	188
9602	3136621	174
9603	3136795	504
9604	3137299	762
9605	3138061	222
9606	3138283	707
9607	3138990	208
9608	3139198	353
9609	3139551	198
9610	3139749	697
9611	3140446	234
9612	3140680	425
9613	3141105	162
9614	3141267	227
9615	3141494	690
9616	3142184	73
9617	3142257	227
9618	3142484	690
9619	3143174	73
9620	3143247	227
9621	3143474	690
9622	3144164	73
9623	3144237	227
9624	3144464	690
9625	3145154	73
9626	3145227	227
9627	3145454	690
9628	3146144	73
9629	3146217	227
9630	3146444	690
9631	3147134	73
9632	3147207	227
9633	3147434	690
9634	3148124	73
9635	3148197	227
9636	3148424	690
9637	3149114	73
9638	3149187	227
9639	3149414	690
9640	3150104	73
9641	3150177	227
9642	3150404	156
9643	3150560	197
9644	3150757	68
9645	3150825	234
9646	3151059	697
9647	3151756	819
9648	3152575	425
9649	3153000	425
9650	3153425	217
9651	3153642	673
9652	3154315	417
9653	3154732	371
9654	3155103	650
9655	3155753	274
9656	3156027	196
9657	3156223	417
9658	3156640	371
9659	3157011	650
9660	3157661	196
9661	3157857	319
9662	3158176	364
9663	3158540	174
9664	3158714	227
9665	3158941	690
9666	3159631	73
9667	3159704	234
9668	3159938	697
9669	3160635	68
9670	3160703	234
9671	3160937	114
9672	3161051	601
9673	3161652	234
9674	3161886	697
9675	3162583	178
9676	3162761	353
9677	3163114	364
9678	3163478	174
9679	3163652	353
9680	3164005	364
9681	3164369	174
9682	3164543	353
9683	3164896	364
9684	3165260	174
9685	3165434	419
9686	3165853	650
9687	3166503	710
9688	3167213	68
9689	3167281	234
9690	3167515	697
9691	3168212	65
9692	3168277	234
9693	3168511	711
9694	3169222	64
9695	3169286	234
9696	3169520	697
9697	3170217	65
9698	3170282	234
9699	3170516	697
9700	3171213	68
9701	3171281	234
9702	3171515	697
9703	3172212	68
9704	3172280	643
9705	3172923	650
9706	3173573	68
9707	3173641	234
9708	3173875	697
9709	3174572	68
9710	3174640	234
9711	3174874	697
9712	3175571	73
9713	3175644	227
9714	3175871	690
9715	3176561	68
9716	3176629	697
9717	3177326	68
9718	3177394	234
9719	3177628	227
9720	3177855	174
9721	3178029	346
9722	3178375	356
9723	3178731	174
9724	3178905	353
9725	3179258	356
9726	3179614	174
9727	3179788	346
9728	3180134	356
9729	3180490	174
9730	3180664	346
9731	3181010	356
9732	3181366	174
9733	3181540	346
9734	3181886	356
9735	3182242	174
9736	3182416	346
9737	3182762	356
9738	3183118	690
9739	3183808	346
9740	3184154	356
9741	3184510	174
9742	3184684	346
9743	3185030	364
9744	3185394	174
9745	3185568	353
9746	3185921	356
9747	3186277	174
9748	3186451	346
9749	3186797	356
9750	3187153	174
9751	3187327	227
9752	3187554	174
9753	3187728	346
9754	3188074	356
9755	3188430	174
9756	3188604	346
9757	3188950	356
9758	3189306	346
9759	3189652	356
9760	3190008	174
9761	3190182	346
9762	3190528	356
9763	3190884	174
9764	3191058	346
9765	3191404	356
9766	3191760	174
9767	3191934	346
9768	3192280	356
9769	3192636	174
9770	3192810	346
9771	3193156	356
9772	3193512	174
9773	3193686	346
9774	3194032	356
9775	3194388	174
9776	3194562	346
9777	3194908	356
9778	3195264	174
9779	3195438	346
9780	3195784	356
9781	3196140	174
9782	3196314	346
9783	3196660	356
9784	3197016	174
9785	3197190	346
9786	3197536	356
9787	3197892	174
9788	3198066	346
9789	3198412	356
9790	3198768	174
9791	3198942	346
9792	3199288	356
9793	3199644	227
9794	3199871	354
9795	3200225	366
9796	3200591	174
9797	3200765	354
9798	3201119	236
9799	3201355	227
9800	3201582	784
9801	3202366	375
9802	3202741	321
9803	3203062	208
9804	3203270	339
9805	3203609	627
9806	3204236	674
9807	3204910	213
9808	3205123	207
9809	3205330	309
9810	3205639	75
9811	3205714	189
9812	3205903	174
9813	3206077	737
9814	3206814	369
9815	3207183	351
9816	3207534	360
9817	3207894	171
9818	3208065	682
9819	3208747	305
9820	3209052	223
9821	3209275	195
9822	3209470	191
9823	3209661	225
9824	3209886	353
9825	3210239	699
9826	3210938	120
9827	3211058	234
9828	3211292	695
9829	3211987	68
9830	3212055	234
9831	3212289	697
9832	3212986	68
9833	3213054	234
9834	3213288	697
9835	3213985	68
9836	3214053	234
9837	3214287	695
9838	3214982	68
9839	3215050	234
9840	3215284	697
9841	3215981	68
9842	3216049	234
9843	3216283	697
9844	3216980	68
9845	3217048	234
9846	3217282	697
9847	3217979	68
9848	3218047	234
9849	3218281	697
9850	3218978	73
9851	3219051	227
9852	3219278	171
9853	3219449	657
9854	3220106	110
9855	3220216	164
9856	3220380	68
9857	3220448	234
9858	3220682	697
9859	3221379	68
9860	3221447	234
9861	3221681	697
9862	3222378	68
9863	3222446	234
9864	3222680	697
9865	3223377	73
9866	3223450	227
9867	3223677	638
9868	3224315	114
9869	3224429	98
9870	3224527	381
9871	3224908	357
9872	3225265	213
9873	3225478	690
9874	3226168	171
9875	3226339	219
9876	3226558	638
9877	3227196	171
9878	3227367	377
9879	3227744	232
9880	3227976	85
9881	3228061	192
9882	3228253	205
9883	3228458	371
9884	3228829	171
9885	3229000	825
9886	3229825	650
9887	3230475	81
9888	3230556	355
9889	3230911	417
9890	3231328	371
9891	3231699	384
9892	3232083	192
9893	3232275	417
9894	3232692	196
9895	3232888	417
9896	3233305	650
9897	3233955	371
9898	3234326	230
9899	3234556	353
9900	3234909	398
9901	3235307	463
9902	3235770	746
9903	3236516	417
9904	3236933	168
9905	3237101	711
9906	3237812	227
9907	3238039	690
9908	3238729	73
9909	3238802	227
9910	3239029	690
9911	3239719	315
9912	3240034	366
9913	3240400	208
9914	3240608	364
9915	3240972	650
9916	3241622	50
9917	3241672	248
9918	3241920	167
9919	3242087	618
9920	3242705	217
9921	3242922	323
9922	3243245	164
9923	3243409	699
9924	3244108	394
9925	3244502	133
9926	3244635	276
9927	3244911	386
9928	3245297	207
9929	3245504	648
9930	3246152	345
9931	3246497	114
9932	3246611	778
9933	3247389	416
9934	3247805	697
9935	3248502	326
9936	3248828	313
9937	3249141	244
9938	3249385	334
9939	3249719	314
9940	3250033	356
9941	3250389	204
9942	3250593	219
9943	3250812	200
9944	3251012	243
9945	3251255	371
9946	3251626	201
9947	3251827	139
9948	3251966	374
9949	3252340	405
9950	3252745	710
9951	3253455	240
9952	3253695	358
9953	3254053	234
9954	3254287	402
9955	3254689	231
9956	3254920	193
9957	3255113	819
9958	3255932	364
9959	3256296	280
9960	3256576	174
9961	3256750	68
9962	3256818	188
9963	3257006	171
9964	3257177	356
9965	3257533	174
9966	3257707	346
9967	3258053	356
9968	3258409	174
9969	3258583	346
9970	3258929	356
9971	3259285	174
9972	3259459	346
9973	3259805	356
9974	3260161	174
9975	3260335	346
9976	3260681	356
9977	3261037	174
9978	3261211	346
9979	3261557	356
9980	3261913	174
9981	3262087	346
9982	3262433	356
9983	3262789	174
9984	3262963	346
9985	3263309	356
9986	3263665	174
9987	3263839	346
9988	3264185	356
9989	3264541	174
9990	3264715	346
9991	3265061	356
9992	3265417	334
9993	3265751	804
9994	3266555	352
9995	3266907	364
9996	3267271	174
9997	3267445	188
9998	3267633	819
9999	3268452	819
10000	3269271	389
10001	3269660	195
10002	3269855	274
10003	3270129	196
10004	3270325	417
10005	3270742	371
10006	3271113	650
10007	3271763	274
10008	3272037	196
10009	3272233	419
10010	3272652	650
10011	3273302	204
10012	3273506	697
10013	3274203	68
10014	3274271	356
10015	3274627	174
10016	3274801	346
10017	3275147	364
10018	3275511	174
10019	3275685	353
10020	3276038	364
10021	3276402	343
10022	3276745	147
10023	3276892	364
10024	3277256	174
10025	3277430	114
10026	3277544	234
10027	3277778	693
10028	3278471	68
10029	3278539	234
10030	3278773	697
10031	3279470	68
10032	3279538	234
10033	3279772	697
10034	3280469	68
10035	3280537	276
10036	3280813	196
10037	3281009	176
10038	3281185	353
10039	3281538	364
10040	3281902	174
10041	3282076	353
10042	3282429	364
10043	3282793	176
10044	3282969	354
10045	3283323	364
10046	3283687	174
10047	3283861	353
10048	3284214	364
10049	3284578	174
10050	3284752	353
10051	3285105	364
10052	3285469	174
10053	3285643	353
10054	3285996	193
10055	3286189	196
10056	3286385	353
10057	3286738	364
10058	3287102	174
10059	3287276	353
10060	3287629	364
10061	3287993	174
10062	3288167	346
10063	3288513	356
10064	3288869	174
10065	3289043	353
10066	3289396	174
10067	3289570	353
10068	3289923	364
10069	3290287	356
10070	3290643	68
10071	3290711	227
10072	3290938	690
10073	3291628	68
10074	3291696	234
10075	3291930	690
10076	3292620	73
10077	3292693	227
10078	3292920	690
10079	3293610	73
10080	3293683	227
10081	3293910	690
10082	3294600	73
10083	3294673	227
10084	3294900	690
10085	3295590	73
10086	3295663	227
10087	3295890	174
10088	3296064	73
10089	3296137	227
10090	3296364	690
10091	3297054	73
10092	3297127	227
10093	3297354	697
10094	3298051	68
10095	3298119	234
10096	3298353	690
10097	3299043	73
10098	3299116	227
10099	3299343	690
10100	3300033	73
10101	3300106	690
10102	3300796	73
10103	3300869	227
10104	3301096	690
10105	3301786	73
10106	3301859	227
10107	3302086	690
10108	3302776	227
10109	3303003	690
10110	3303693	73
10111	3303766	227
10112	3303993	690
10113	3304683	73
10114	3304756	227
10115	3304983	690
10116	3305673	73
10117	3305746	227
10118	3305973	690
10119	3306663	73
10120	3306736	227
10121	3306963	690
10122	3307653	73
10123	3307726	227
10124	3307953	690
10125	3308643	73
10126	3308716	227
10127	3308943	690
10128	3309633	73
10129	3309706	227
10130	3309933	690
10131	3310623	67
10132	3310690	227
10133	3310917	690
10134	3311607	73
10135	3311680	227
10136	3311907	690
10137	3312597	73
10138	3312670	227
10139	3312897	690
10140	3313587	73
10141	3313660	227
10142	3313887	690
10143	3314577	73
10144	3314650	236
10145	3314886	713
10146	3315599	73
10147	3315672	236
10148	3315908	366
10149	3316274	690
10150	3316964	386
10151	3317350	343
10152	3317693	5
10153	3317698	116
10154	3317814	213
10155	3318027	309
10156	3318336	326
10157	3318662	357
10158	3319019	231
10159	3319250	237
10160	3319487	167
10161	3319654	323
10162	3319977	354
10163	3320331	196
10164	3320527	663
10165	3321190	236
10166	3321426	241
10167	3321667	783
10168	3322450	182
10169	3322632	197
10170	3322829	362
10171	3323191	355
10172	3323546	111
10173	3323657	497
10174	3324154	234
10175	3324388	191
10176	3324579	355
10177	3324934	364
10178	3325298	174
10179	3325472	353
10180	3325825	364
10181	3326189	174
10182	3326363	353
10183	3326716	364
10184	3327080	174
10185	3327254	353
10186	3327607	364
10187	3327971	174
10188	3328145	353
10189	3328498	364
10190	3328862	174
10191	3329036	353
10192	3329389	364
10193	3329753	174
10194	3329927	353
10195	3330280	364
10196	3330644	174
10197	3330818	353
10198	3331171	364
10199	3331535	174
10200	3331709	346
10201	3332055	356
10202	3332411	328
10203	3332739	165
10204	3332904	557
10205	3333461	238
10206	3333699	353
10207	3334052	366
10208	3334418	174
10209	3334592	353
10210	3334945	364
10211	3335309	174
10212	3335483	353
10213	3335836	364
10214	3336200	174
10215	3336374	346
10216	3336720	356
10217	3337076	162
10218	3337238	343
10219	3337581	189
10220	3337770	331
10221	3338101	216
10222	3338317	173
10223	3338490	174
10224	3338664	328
10225	3338992	355
10226	3339347	162
10227	3339509	328
10228	3339837	699
10229	3340536	442
10230	3340978	241
10231	3341219	327
10232	3341546	361
10233	3341907	662
10234	3342569	313
10235	3342882	193
10236	3343075	196
10237	3343271	343
10238	3343614	638
10239	3344252	274
10240	3344526	650
10241	3345176	255
10242	3345431	243
10243	3345674	274
10244	3345948	371
10245	3346319	274
10246	3346593	196
10247	3346789	417
10248	3347206	769
10249	3347975	232
10250	3348207	194
10251	3348401	223
10252	3348624	384
10253	3349008	274
10254	3349282	371
10255	3349653	313
10256	3349966	356
10257	3350322	174
10258	3350496	346
10259	3350842	356
10260	3351198	174
10261	3351372	199
10262	3351571	184
10263	3351755	364
10264	3352119	661
10265	3352780	196
10266	3352976	342
10267	3353318	195
10268	3353513	339
10269	3353852	699
10270	3354551	389
10271	3354940	361
10272	3355301	73
10273	3355374	200
10274	3355574	244
10275	3355818	254
10276	3356072	371
10277	3356443	243
10278	3356686	368
10279	3357054	191
10280	3357245	81
10281	3357326	111
10282	3357437	197
10283	3357634	196
10284	3357830	174
10285	3358004	57
10286	3358061	314
10287	3358375	279
10288	3358654	200
10289	3358854	196
10290	3359050	246
10291	3359296	373
10292	3359669	355
10293	3360024	417
10294	3360441	188
10295	3360629	650
10296	3361279	312
10297	3361591	314
10298	3361905	660
10299	3362565	670
10300	3363235	305
10301	3363540	673
10302	3364213	239
10303	3364452	716
10304	3365168	196
10305	3365364	399
10306	3365763	904
10307	3366667	188
10308	3366855	234
10309	3367089	188
10310	3367277	234
10311	3367511	353
10312	3367864	819
10313	3368683	328
10314	3369011	690
10315	3369701	73
10316	3369774	227
10317	3370001	690
10318	3370691	73
10319	3370764	227
10320	3370991	690
10321	3371681	73
10322	3371754	227
10323	3371981	690
10324	3372671	73
10325	3372744	227
10326	3372971	690
10327	3373661	73
10328	3373734	227
10329	3373961	690
10330	3374651	73
10331	3374724	227
10332	3374951	690
10333	3375641	73
10334	3375714	227
10335	3375941	690
10336	3376631	73
10337	3376704	227
10338	3376931	690
10339	3377621	73
10340	3377694	227
10341	3377921	690
10342	3378611	213
10343	3378824	188
10344	3379012	234
10345	3379246	697
10346	3379943	68
10347	3380011	425
10348	3380436	188
10349	3380624	188
10350	3380812	671
10351	3381483	331
10352	3381814	371
10353	3382185	650
10354	3382835	274
10355	3383109	196
10356	3383305	417
10357	3383722	371
10358	3384093	650
10359	3384743	276
10360	3385019	417
10361	3385436	382
10362	3385818	174
10363	3385992	353
10364	3386345	690
10365	3387035	73
10366	3387108	227
10367	3387335	697
10368	3388032	68
10369	3388100	234
10370	3388334	697
10371	3389031	237
10372	3389268	293
10373	3389561	697
10374	3390258	68
10375	3390326	343
10376	3390669	364
10377	3391033	174
10378	3391207	353
10379	3391560	364
10380	3391924	174
10381	3392098	353
10382	3392451	364
10383	3392815	174
10384	3392989	353
10385	3393342	196
10386	3393538	417
10387	3393955	73
10388	3394028	234
10389	3394262	697
10390	3394959	68
10391	3395027	234
10392	3395261	697
10393	3395958	64
10394	3396022	236
10395	3396258	697
10396	3396955	68
10397	3397023	234
10398	3397257	697
10399	3397954	65
10400	3398019	234
10401	3398253	697
10402	3398950	68
10403	3399018	234
10404	3399252	402
10405	3399654	417
10406	3400071	234
10407	3400305	697
10408	3401002	68
10409	3401070	234
10410	3401304	697
10411	3402001	73
10412	3402074	227
10413	3402301	690
10414	3402991	73
10415	3403064	234
10416	3403298	68
10417	3403366	234
10418	3403600	697
10419	3404297	73
10420	3404370	353
10421	3404723	356
10422	3405079	174
10423	3405253	353
10424	3405606	364
10425	3405970	174
10426	3406144	346
10427	3406490	356
10428	3406846	174
10429	3407020	346
10430	3407366	356
10431	3407722	174
10432	3407896	346
10433	3408242	356
10434	3408598	174
10435	3408772	346
10436	3409118	356
10437	3409474	690
10438	3410164	346
10439	3410510	356
10440	3410866	174
10441	3411040	346
10442	3411386	356
10443	3411742	174
10444	3411916	353
10445	3412269	364
10446	3412633	174
10447	3412807	346
10448	3413153	356
10449	3413509	174
10450	3413683	346
10451	3414029	174
10452	3414203	346
10453	3414549	356
10454	3414905	174
10455	3415079	346
10456	3415425	356
10457	3415781	174
10458	3415955	356
10459	3416311	174
10460	3416485	346
10461	3416831	356
10462	3417187	174
10463	3417361	346
10464	3417707	356
10465	3418063	174
10466	3418237	346
10467	3418583	356
10468	3418939	174
10469	3419113	346
10470	3419459	356
10471	3419815	174
10472	3419989	346
10473	3420335	356
10474	3420691	174
10475	3420865	346
10476	3421211	356
10477	3421567	174
10478	3421741	346
10479	3422087	356
10480	3422443	174
10481	3422617	346
10482	3422963	356
10483	3423319	174
10484	3423493	346
10485	3423839	356
10486	3424195	174
10487	3424369	346
10488	3424715	356
10489	3425071	174
10490	3425245	346
10491	3425591	356
10492	3425947	174
10493	3426121	346
10494	3426467	366
10495	3426833	176
10496	3427009	346
10497	3427355	366
10498	3427721	711
10499	3428432	174
10500	3428606	321
10501	3428927	224
10502	3429151	120
10503	3429271	353
10504	3429624	360
10505	3429984	227
10506	3430211	205
10507	3430416	652
10508	3431068	466
10509	3431534	444
10510	3431978	339
10511	3432317	361
10512	3432678	240
10513	3432918	349
10514	3433267	168
10515	3433435	191
10516	3433626	370
10517	3433996	203
10518	3434199	330
10519	3434529	403
10520	3434932	686
10521	3435618	373
10522	3435991	81
10523	3436072	664
10524	3436736	364
10525	3437100	25
10526	3437125	234
10527	3437359	697
10528	3438056	68
10529	3438124	234
10530	3438358	697
10531	3439055	68
10532	3439123	234
10533	3439357	697
10534	3440054	68
10535	3440122	234
10536	3440356	697
10537	3441053	68
10538	3441121	234
10539	3441355	697
10540	3442052	68
10541	3442120	234
10542	3442354	697
10543	3443051	68
10544	3443119	234
10545	3443353	697
10546	3444050	65
10547	3444115	234
10548	3444349	697
10549	3445046	68
10550	3445114	227
10551	3445341	690
10552	3446031	219
10553	3446250	72
10554	3446322	83
10555	3446405	442
10556	3446847	234
10557	3447081	697
10558	3447778	68
10559	3447846	234
10560	3448080	697
10561	3448777	68
10562	3448845	234
10563	3449079	697
10564	3449776	73
10565	3449849	227
10566	3450076	690
10567	3450766	171
10568	3450937	237
10569	3451174	364
10570	3451538	211
10571	3451749	83
10572	3451832	681
10573	3452513	73
10574	3452586	219
10575	3452805	638
10576	3453443	171
10577	3453614	219
10578	3453833	200
10579	3454033	856
10580	3454889	405
10581	3455294	206
10582	3455500	743
10583	3456243	198
10584	3456441	198
10585	3456639	220
10586	3456859	417
10587	3457276	237
10588	3457513	162
10589	3457675	371
10590	3458046	196
10591	3458242	352
10592	3458594	425
10593	3459019	650
10594	3459669	417
10595	3460086	650
10596	3460736	371
10597	3461107	274
10598	3461381	188
10599	3461569	365
10600	3461934	200
10601	3462134	193
10602	3462327	187
10603	3462514	371
10604	3462885	247
10605	3463132	197
10606	3463329	690
10607	3464019	73
10608	3464092	227
10609	3464319	690
10610	3465009	73
10611	3465082	367
10612	3465449	715
10613	3466164	661
10614	3466825	26
10615	3466851	417
10616	3467268	226
10617	3467494	659
10618	3468153	215
10619	3468368	314
10620	3468682	671
10621	3469353	656
10622	3470009	346
10623	3470355	314
10624	3470669	804
10625	3471473	114
10626	3471587	650
10627	3472237	120
10628	3472357	162
10629	3472519	386
10630	3472905	147
10631	3473052	343
10632	3473395	196
10633	3473591	97
10634	3473688	67
10635	3473755	352
10636	3474107	628
10637	3474735	76
10638	3474811	314
10639	3475125	377
10640	3475502	668
10641	3476170	675
10642	3476845	638
10643	3477483	274
10644	3477757	819
10645	3478576	196
10646	3478772	202
10647	3478974	196
10648	3479170	173
10649	3479343	208
10650	3479551	197
10651	3479748	360
10652	3480108	370
10653	3480478	194
10654	3480672	390
10655	3481062	714
10656	3481776	775
10657	3482551	425
10658	3482976	697
10659	3483673	425
10660	3484098	68
10661	3484166	234
10662	3484400	425
10663	3484825	219
10664	3485044	174
10665	3485218	346
10666	3485564	356
10667	3485920	174
10668	3486094	346
10669	3486440	356
10670	3486796	174
10671	3486970	300
10672	3487270	356
10673	3487626	174
10674	3487800	346
10675	3488146	356
10676	3488502	174
10677	3488676	346
10678	3489022	356
10679	3489378	174
10680	3489552	346
10681	3489898	356
10682	3490254	174
10683	3490428	346
10684	3490774	356
10685	3491130	174
10686	3491304	346
10687	3491650	356
10688	3492006	174
10689	3492180	346
10690	3492526	356
10691	3492882	174
10692	3493056	363
10693	3493419	398
10694	3493817	364
10695	3494181	174
10696	3494355	353
10697	3494708	243
10698	3494951	243
10699	3495194	243
10700	3495437	192
10701	3495629	211
10702	3495840	196
10703	3496036	417
10704	3496453	371
10705	3496824	650
10706	3497474	274
10707	3497748	196
10708	3497944	417
10709	3498361	371
10710	3498732	274
10711	3499006	737
10712	3499743	68
10713	3499811	234
10714	3500045	174
10715	3500219	346
10716	3500565	356
10717	3500921	174
10718	3501095	353
10719	3501448	364
10720	3501812	174
10721	3501986	345
10722	3502331	188
10723	3502519	174
10724	3502693	353
10725	3503046	237
10726	3503283	697
10727	3503980	68
10728	3504048	234
10729	3504282	697
10730	3504979	68
10731	3505047	234
10732	3505281	697
10733	3505978	68
10734	3506046	234
10735	3506280	650
10736	3506930	274
10737	3507204	346
10738	3507550	364
10739	3507914	174
10740	3508088	353
10741	3508441	364
10742	3508805	174
10743	3508979	354
10744	3509333	366
10745	3509699	174
10746	3509873	353
10747	3510226	364
10748	3510590	174
10749	3510764	353
10750	3511117	364
10751	3511481	174
10752	3511655	353
10753	3512008	364
10754	3512372	259
10755	3512631	274
10756	3512905	364
10757	3513269	174
10758	3513443	353
10759	3513796	364
10760	3514160	174
10761	3514334	346
10762	3514680	356
10763	3515036	174
10764	3515210	346
10765	3515556	364
10766	3515920	353
10767	3516273	364
10768	3516637	174
10769	3516811	346
10770	3517157	234
10771	3517391	690
10772	3518081	73
10773	3518154	234
10774	3518388	697
10775	3519085	73
10776	3519158	227
10777	3519385	690
10778	3520075	73
10779	3520148	227
10780	3520375	690
10781	3521065	73
10782	3521138	227
10783	3521365	690
10784	3522055	73
10785	3522128	227
10786	3522355	690
10787	3523045	73
10788	3523118	227
10789	3523345	174
10790	3523519	73
10791	3523592	227
10792	3523819	690
10793	3524509	68
10794	3524577	234
10795	3524811	697
10796	3525508	73
10797	3525581	227
10798	3525808	690
10799	3526498	73
10800	3526571	227
10801	3526798	73
10802	3526871	227
10803	3527098	690
10804	3527788	73
10805	3527861	227
10806	3528088	690
10807	3528778	73
10808	3528851	690
10809	3529541	73
10810	3529614	227
10811	3529841	690
10812	3530531	73
10813	3530604	227
10814	3530831	690
10815	3531521	73
10816	3531594	227
10817	3531821	690
10818	3532511	73
10819	3532584	227
10820	3532811	690
10821	3533501	73
10822	3533574	227
10823	3533801	690
10824	3534491	58
10825	3534549	227
10826	3534776	690
10827	3535466	73
10828	3535539	227
10829	3535766	690
10830	3536456	67
10831	3536523	227
10832	3536750	690
10833	3537440	73
10834	3537513	227
10835	3537740	690
10836	3538430	73
10837	3538503	227
10838	3538730	690
10839	3539420	73
10840	3539493	227
10841	3539720	690
10842	3540410	73
10843	3540483	227
10844	3540710	713
10845	3541423	64
10846	3541487	227
10847	3541714	707
10848	3542421	176
10849	3542597	73
10850	3542670	206
10851	3542876	784
10852	3543660	355
10853	3544015	232
10854	3544247	681
10855	3544928	95
10856	3545023	362
10857	3545385	171
10858	3545556	803
10859	3546359	725
10860	3547084	215
10861	3547299	656
10862	3547955	355
10863	3548310	230
10864	3548540	313
10865	3548853	389
10866	3549242	699
10867	3549941	215
10868	3550156	215
10869	3550371	661
10870	3551032	177
10871	3551209	675
10872	3551884	178
10873	3552062	188
10874	3552250	697
10875	3552947	64
10876	3553011	367
10877	3553378	174
10878	3553552	353
10879	3553905	364
10880	3554269	174
10881	3554443	353
10882	3554796	364
10883	3555160	174
10884	3555334	353
10885	3555687	364
10886	3556051	174
10887	3556225	353
10888	3556578	364
10889	3556942	174
10890	3557116	353
10891	3557469	364
10892	3557833	174
10893	3558007	353
10894	3558360	364
10895	3558724	174
10896	3558898	353
10897	3559251	364
10898	3559615	174
10899	3559789	353
10900	3560142	356
10901	3560498	174
10902	3560672	355
10903	3561027	359
10904	3561386	210
10905	3561596	134
10906	3561730	364
10907	3562094	174
10908	3562268	353
10909	3562621	364
10910	3562985	174
10911	3563159	353
10912	3563512	364
10913	3563876	174
10914	3564050	346
10915	3564396	356
10916	3564752	174
10917	3564926	328
10918	3565254	345
10919	3565599	324
10920	3565923	195
10921	3566118	646
10922	3566764	235
10923	3566999	346
10924	3567345	355
10925	3567700	162
10926	3567862	328
10927	3568190	355
10928	3568545	222
10929	3568767	189
10930	3568956	839
10931	3569795	367
10932	3570162	168
10933	3570330	313
10934	3570643	371
10935	3571014	467
10936	3571481	274
10937	3571755	345
10938	3572100	178
10939	3572278	650
10940	3572928	419
10941	3573347	331
10942	3573678	188
10943	3573866	196
10944	3574062	274
10945	3574336	196
10946	3574532	417
10947	3574949	650
10948	3575599	400
10949	3575999	53
10950	3576052	180
10951	3576232	721
10952	3576953	182
10953	3577135	650
10954	3577785	358
10955	3578143	368
10956	3578511	174
10957	3578685	346
10958	3579031	356
10959	3579387	174
10960	3579561	346
10961	3579907	184
10962	3580091	311
10963	3580402	26
10964	3580428	167
10965	3580595	274
10966	3580869	360
10967	3581229	236
10968	3581465	376
10969	3581841	196
10970	3582037	192
10971	3582229	165
10972	3582394	227
10973	3582621	196
10974	3582817	188
10975	3583005	201
10976	3583206	196
10977	3583402	355
10978	3583757	654
10979	3584411	273
10980	3584684	601
10981	3585285	237
10982	3585522	97
10983	3585619	197
10984	3585816	353
10985	3586169	370
10986	3586539	190
10987	3586729	599
10988	3587328	196
10989	3587524	699
10990	3588223	168
10991	3588391	190
10992	3588581	162
10993	3588743	371
10994	3589114	425
10995	3589539	417
10996	3589956	405
10997	3590361	377
10998	3590738	250
10999	3590988	312
11000	3591300	403
11001	3591703	223
11002	3591926	698
11003	3592624	366
11004	3592990	223
11005	3593213	185
11006	3593398	386
11007	3593784	243
11008	3594027	174
11009	3594201	243
11010	3594444	353
11011	3594797	697
11012	3595494	243
11013	3595737	355
11014	3596092	73
11015	3596165	227
11016	3596392	690
11017	3597082	73
11018	3597155	227
11019	3597382	690
11020	3598072	73
11021	3598145	227
11022	3598372	690
11023	3599062	73
11024	3599135	227
11025	3599362	690
11026	3600052	73
11027	3600125	227
11028	3600352	690
11029	3601042	73
11030	3601115	227
11031	3601342	690
11032	3602032	73
11033	3602105	227
11034	3602332	690
11035	3603022	73
11036	3603095	227
11037	3603322	690
11038	3604012	73
11039	3604085	227
11040	3604312	690
11041	3605002	73
11042	3605075	655
11043	3605730	244
11044	3605974	697
11045	3606671	68
11046	3606739	234
11047	3606973	198
11048	3607171	425
11049	3607596	425
11050	3608021	338
11051	3608359	382
11052	3608741	650
11053	3609391	274
11054	3609665	196
11055	3609861	417
11056	3610278	371
11057	3610649	650
11058	3611299	274
11059	3611573	650
11060	3612223	371
11061	3612594	196
11062	3612790	353
11063	3613143	364
11064	3613507	73
11065	3613580	227
11066	3613807	690
11067	3614497	68
11068	3614565	234
11069	3614799	697
11070	3615496	68
11071	3615564	601
11072	3616165	425
11073	3616590	68
11074	3616658	234
11075	3616892	345
11076	3617237	174
11077	3617411	353
11078	3617764	364
11079	3618128	174
11080	3618302	353
11081	3618655	364
11082	3619019	174
11083	3619193	353
11084	3619546	364
11085	3619910	371
11086	3620281	371
11087	3620652	227
11088	3620879	697
11089	3621576	68
11090	3621644	234
11091	3621878	695
11092	3622573	68
11093	3622641	236
11094	3622877	714
11095	3623591	68
11096	3623659	234
11097	3623893	697
11098	3624590	68
11099	3624658	234
11100	3624892	697
11101	3625589	68
11102	3625657	234
11103	3625891	697
11104	3626588	380
11105	3626968	371
11106	3627339	697
11107	3628036	68
11108	3628104	234
11109	3628338	697
11110	3629035	68
11111	3629103	227
11112	3629330	690
11113	3630020	73
11114	3630093	227
11115	3630320	697
11116	3631017	234
11117	3631251	697
11118	3631948	68
11119	3632016	227
11120	3632243	364
11121	3632607	174
11122	3632781	346
11123	3633127	364
11124	3633491	174
11125	3633665	346
11126	3634011	356
11127	3634367	174
11128	3634541	346
11129	3634887	356
11130	3635243	174
11131	3635417	346
11132	3635763	356
11133	3636119	174
11134	3636293	346
11135	3636639	356
11136	3636995	174
11137	3637169	346
11138	3637515	356
11139	3637871	690
11140	3638561	346
11141	3638907	174
11142	3639081	174
11143	3639255	353
11144	3639608	364
11145	3639972	174
11146	3640146	346
11147	3640492	356
11148	3640848	174
11149	3641022	346
11150	3641368	356
11151	3641724	346
11152	3642070	356
11153	3642426	174
11154	3642600	346
11155	3642946	356
11156	3643302	174
11157	3643476	346
11158	3643822	174
11159	3643996	346
11160	3644342	356
11161	3644698	174
11162	3644872	346
11163	3645218	356
11164	3645574	174
11165	3645748	346
11166	3646094	356
11167	3646450	174
11168	3646624	346
11169	3646970	356
11170	3647326	174
11171	3647500	346
11172	3647846	356
11173	3648202	174
11174	3648376	346
11175	3648722	356
11176	3649078	174
11177	3649252	346
11178	3649598	356
11179	3649954	174
11180	3650128	346
11181	3650474	356
11182	3650830	174
11183	3651004	346
11184	3651350	356
11185	3651706	174
11186	3651880	346
11187	3652226	356
11188	3652582	174
11189	3652756	346
11190	3653102	356
11191	3653458	174
11192	3653632	346
11193	3653978	356
11194	3654334	176
11195	3654510	354
11196	3654864	356
11197	3655220	176
11198	3655396	63
11199	3655459	346
11200	3655805	784
11201	3656589	423
11202	3657012	234
```
