## Supplementary material for "Deep-mining of vertebrate genomes reveals an unexpected diversity of endogenous viral elements": Polyomaviridae.lookup

```
0	YP_010084738.1	0
1	YP_010087535.1	0
2	YP_010087769.1	0
3	YP_009552101.1	0
4	YP_009552836.1	0
5	YP_009553608.1	0
6	YP_009507665.1	0
7	YP_009389284.1	0
8	YP_009351901.1	0
9	YP_009315929.1	0
10	YP_009174982.1	0
11	YP_009158865.1	0
12	YP_009129303.1	0
13	YP_009113035.1	0
14	YP_009111353.1	0
15	YP_009110709.1	0
16	YP_009091981.1	0
17	YP_007354886.1	0
18	YP_007346981.1	0
19	YP_007195290.1	0
20	YP_004061425.1	0
21	YP_003264531.1	0
22	YP_717941.1	0
23	NP_043124.1	0
24	UUA44189.1	0
25	UTM61918.1	0
26	UTM61950.1	0
27	UTM61982.1	0
28	UTM62014.1	0
29	UTM62046.1	0
30	UTM62078.1	0
31	UTM62110.1	0
32	UTM62142.1	0
33	UTM62174.1	0
34	UTM62206.1	0
35	UTM62238.1	0
36	UTM62270.1	0
37	UTM62302.1	0
38	UTM62334.1	0
39	UTM62366.1	0
40	UTM62398.1	0
41	UTM62430.1	0
42	UTM62462.1	0
43	UTM62494.1	0
44	UTM62526.1	0
45	UTM62558.1	0
46	UTM62590.1	0
47	UTM62622.1	0
48	QWT77105.1	0
49	QWT77137.1	0
50	UJT42146.1	0
51	QXP80955.1	0
52	QTH80112.1	0
53	QWB13310.1	0
54	QUW04851.1	0
55	QTJ14931.1	0
56	QTJ14963.1	0
57	QTJ14995.1	0
58	QTJ15027.1	0
59	QTJ15059.1	0
60	QTJ15091.1	0
61	QTJ15123.1	0
62	QTJ15155.1	0
63	QTJ15187.1	0
64	QSX73083.1	0
65	AWV82745.1	0
66	QNL15613.1	0
67	QKY77210.1	0
68	QJD09025.1	0
69	QIQ69364.1	0
70	BCB97617.1	0
71	QID57957.1	0
72	QHD56316.1	0
73	QHD56348.1	0
74	QHD56380.1	0
75	QHD56412.1	0
76	QFU78312.1	0
77	BBG61965.1	0
78	BBG62002.1	0
79	BBG62034.1	0
80	BBG62066.1	0
81	BBG62099.2	0
82	BBG62133.2	0
83	BBG62167.2	0
84	QCQ73665.1	0
85	QBR39168.1	0
86	AYV96737.1	0
87	AXU41968.1	0
88	AXU42000.1	0
89	AXF48236.1	0
90	AWG42113.1	0
91	ARQ14982.1	0
92	ARQ15014.1	0
93	ARQ15046.1	0
94	ARQ15078.1	0
95	ARQ15110.1	0
96	AWD33694.1	0
97	AWD33726.1	0
98	AWD33758.1	0
99	AWD33792.1	0
100	AWD33824.1	0
101	AVK92967.1	0
102	AUN86693.1	0
103	ATJ00068.1	0
104	ASV51763.1	0
105	ASV51795.1	0
106	ASV51827.1	0
107	ASV51859.1	0
108	ASV51891.1	0
109	ASU50403.1	0
110	ASU50435.1	0
111	BAZ96576.1	0
112	ARX17278.1	0
113	ARX17310.1	0
114	ARK19242.1	0
115	BAX01861.1	0
116	BAX01893.1	0
117	APD77417.1	0
118	APC92533.1	0
119	AOW41299.1	0
120	BAV69373.1	0
121	AOA60191.1	0
122	AMQ35480.1	0
123	CRI06395.1	0
124	AMQ77263.1	0
125	ALW83507.1	0
126	ALJ83700.1	0
127	ALJ83732.1	0
128	AKU38341.1	0
129	AKU38373.1	0
130	AKP56087.1	0
131	AKP40986.1	0
132	BAR80139.1	0
133	AIF74274.1	0
134	BAQ55566.1	0
135	AHF96118.1	0
136	AHF96150.1	0
137	AHF96182.1	0
138	AIW00317.1	0
139	AIS40920.1	0
140	AID67149.1	0
141	AID07488.1	0
142	AHW79949.1	0
143	AHB32999.1	0
144	AHB33031.1	0
145	BAO09095.1	0
146	AGR44739.1	0
147	AGL07646.1	0
148	AGC03170.1	0
149	AGA82596.1	0
150	BAM71865.1	0
151	AFU25601.1	0
152	AFU08255.1	0
153	AFP94184.1	0
154	AFP58021.1	0
155	AFM84437.1	0
156	AFK08549.1	0
157	AFC36090.1	0
158	AEO89580.1	0
159	AEO89612.1	0
160	AEK21503.1	0
161	AEC12249.1	0
162	AEC14545.1	0
163	AEC14577.1	0
164	AEC14609.1	0
165	AEC14641.1	0
166	AEC14673.1	0
167	AEC14705.1	0
168	AEC14737.1	0
169	AEC15339.1	0
170	AEC15371.1	0
171	AEC15403.1	0
172	AEC15435.1	0
173	AEC15467.1	0
174	AEC15499.1	0
175	AEC15531.1	0
176	AEC15563.1	0
177	AEC15595.1	0
178	AEC15627.1	0
179	AEC15659.1	0
180	AEC15691.1	0
181	AEC15723.1	0
182	AEC15755.1	0
183	AEC15787.1	0
184	AEC15819.1	0
185	AEC15851.1	0
186	AEC15883.1	0
187	AEC15915.1	0
188	AEC15947.1	0
189	AEC15979.1	0
190	BAJ53088.1	0
191	ADQ54189.1	0
192	CBX88280.1	0
193	CBX88312.1	0
194	CBX88344.1	0
195	ADM88648.1	0
196	ADE45364.1	0
197	ADE45396.1	0
198	ADE45428.1	0
199	ADE45460.1	0
200	ADD50929.1	0
201	ADD50961.1	0
202	ADD50993.1	0
203	ADD51025.1	0
204	ADD51057.1	0
205	ADD51089.1	0
206	ADD51121.1	0
207	ADD51153.1	0
208	ACX47145.1	0
209	BAI43567.1	0
210	BAI43599.1	0
211	BAI43631.1	0
212	BAH36778.1	0
213	BAH36810.1	0
214	BAH36842.1	0
215	BAH23460.1	0
216	BAH23492.1	0
217	BAH23524.1	0
218	BAH23556.1	0
219	BAH22406.1	0
220	ACL31698.1	0
221	BAG84468.1	0
222	BAG84500.1	0
223	ACJ13430.1	0
224	BAG75184.1	0
225	BAG75216.1	0
226	BAG75248.1	0
227	BAG75280.1	0
228	BAG75312.1	0
229	BAG75344.1	0
230	BAG75376.1	0
231	BAG75408.1	0
232	BAG75440.1	0
233	ACF19281.1	0
234	ACB12037.1	0
235	BAF95594.1	0
236	BAF93291.1	0
237	BAF93323.1	0
238	BAF93355.1	0
239	ABP87975.1	0
240	BAF76188.1	0
241	ABU86048.1	0
242	ABU86080.1	0
243	BAF75076.1	0
244	BAF75108.1	0
245	BAF75140.1	0
246	BAF75172.1	0
247	BAF75204.1	0
248	BAF75236.1	0
249	BAF75268.1	0
250	BAF75300.1	0
251	BAF75332.1	0
252	ABR68688.1	0
253	ABQ09312.1	0
254	BAF42879.1	0
255	BAF42911.1	0
256	BAF42943.1	0
257	BAF42975.1	0
258	BAF43007.1	0
259	BAF40745.1	0
260	BAF40777.1	0
261	BAF40809.1	0
262	BAF40841.1	0
263	BAF03105.1	0
264	BAF02951.1	0
265	BAF02983.1	0
266	BAF03015.1	0
267	ABH10590.1	0
268	BAE96072.1	0
269	ABD92873.1	0
270	BAE75819.1	0
271	BAE53643.1	0
272	AAV75979.1	0
273	BAE45383.1	0
274	BAE45415.1	0
275	BAE02887.1	0
276	BAE02919.1	0
277	BAE02951.1	0
278	BAE02983.1	0
279	BAE03015.1	0
280	BAE03047.1	0
281	BAE03079.1	0
282	BAE03111.1	0
283	BAE03143.1	0
284	BAD98969.1	0
285	AAR89192.1	0
286	AAR89224.1	0
287	AAR89256.1	0
288	AAR89270.1	0
289	AAR13658.1	0
290	BAD27115.1	0
291	AAT47364.1	0
292	AAT47396.1	0
293	AAT47428.1	0
294	BAD21252.1	0
295	BAD21284.2	0
296	BAD11839.1	0
297	BAD11871.1	0
298	BAD11903.1	0
299	BAD06017.1	0
300	BAD06049.1	0
301	BAD06081.1	0
302	BAD06113.1	0
303	BAD06145.1	0
304	BAC82362.1	0
305	BAC81857.1	0
306	BAC81889.1	0
307	BAC81921.1	0
308	BAC81953.1	0
309	AAM89312.1	0
310	AAM89344.1	0
311	BAC66383.1	0
312	BAC66415.1	0
313	AAN85460.1	0
314	BAC22769.1	0
315	BAC22801.1	0
316	BAC22833.1	0
317	BAC22865.1	0
318	BAC22897.1	0
319	BAC15646.1	0
320	BAC15678.1	0
321	BAC15710.1	0
322	BAC15742.1	0
323	BAC02970.1	0
324	BAC03002.1	0
325	BAC03034.1	0
326	BAC03066.1	0
327	BAB93005.1	0
328	BAB93037.1	0
329	BAB93069.1	0
330	BAB93101.1	0
331	BAB68790.1	0
332	BAB68822.1	0
333	BAB68854.1	0
334	BAB68886.1	0
335	BAB68918.1	0
336	BAB68950.1	0
337	BAB68982.1	0
338	AAK97923.1	0
339	AAK97955.1	0
340	AAK97987.1	0
341	AAK98019.1	0
342	AAK29050.1	0
343	AAG39212.1	0
344	BAB11711.1	0
345	AAD55987.2	0
346	AAD30958.1	0
347	AAB41704.1	0
348	AAA93246.1	0
349	AAA46874.1	0
350	BAA03039.1	0
351	YP_010084739.1	0
352	YP_010087536.1	0
353	YP_010087841.1	0
354	YP_009552102.1	0
355	YP_009552837.1	0
356	YP_009553609.1	0
357	YP_009507666.1	0
358	YP_009362018.1	0
359	YP_009351902.1	0
360	YP_009272693.1	0
361	YP_009174983.1	0
362	YP_009158866.1	0
363	YP_009129304.1	0
364	YP_009113036.1	0
365	YP_009111354.1	0
366	YP_009110710.1	0
367	YP_009030018.1	0
368	YP_007354887.1	0
369	YP_007346982.1	0
370	YP_007195291.1	0
371	YP_004061426.1	0
372	YP_003264532.1	0
373	YP_529824.1	0
374	NP_043125.1	0
375	UUA44190.1	0
376	UTM61919.1	0
377	UTM61951.1	0
378	UTM61983.1	0
379	UTM62015.1	0
380	UTM62047.1	0
381	UTM62079.1	0
382	UTM62111.1	0
383	UTM62143.1	0
384	UTM62175.1	0
385	UTM62207.1	0
386	UTM62239.1	0
387	UTM62271.1	0
388	UTM62303.1	0
389	UTM62335.1	0
390	UTM62367.1	0
391	UTM62399.1	0
392	UTM62431.1	0
393	UTM62463.1	0
394	UTM62495.1	0
395	UTM62527.1	0
396	UTM62559.1	0
397	UTM62591.1	0
398	UTM62623.1	0
399	QWT77106.1	0
400	QWT77138.1	0
401	UJT42147.1	0
402	QXP80956.1	0
403	QTH80113.1	0
404	QWB13311.1	0
405	QUW04852.1	0
406	QTJ14932.1	0
407	QTJ14964.1	0
408	QTJ14996.1	0
409	QTJ15028.1	0
410	QTJ15060.1	0
411	QTJ15092.1	0
412	QTJ15124.1	0
413	QTJ15156.1	0
414	QTJ15188.1	0
415	QSX73084.1	0
416	AWV82746.1	0
417	QNL15614.1	0
418	QKY77211.1	0
419	QJD09026.1	0
420	QIQ69365.1	0
421	BCB97618.1	0
422	QID57958.1	0
423	QHD56317.1	0
424	QHD56349.1	0
425	QHD56381.1	0
426	QHD56413.1	0
427	QFU78313.1	0
428	BBG61966.1	0
429	BBG62003.1	0
430	BBG62035.1	0
431	BBG62068.1	0
432	BBG62100.1	0
433	BBG62134.1	0
434	BBG62168.1	0
435	QCQ73666.1	0
436	QBR39169.1	0
437	AYV96738.1	0
438	AXU41969.1	0
439	AXU42001.1	0
440	AXF48237.1	0
441	AWG42114.1	0
442	ARQ14983.1	0
443	ARQ15015.1	0
444	ARQ15047.1	0
445	ARQ15079.1	0
446	ARQ15111.1	0
447	AWD33695.1	0
448	AWD33727.1	0
449	AWD33759.1	0
450	AWD33793.1	0
451	AWB14597.1	0
452	AUN86662.1	0
453	AUN86694.1	0
454	ATJ00069.1	0
455	ASV51764.1	0
456	ASV51796.1	0
457	ASV51828.1	0
458	ASV51860.1	0
459	ASV51892.1	0
460	ASU50404.1	0
461	ASU50436.1	0
462	BAZ96577.1	0
463	ARX17279.1	0
464	ARX17311.1	0
465	ARK19243.1	0
466	BAX01862.1	0
467	BAX01894.1	0
468	APD77418.1	0
469	APC92534.1	0
470	AOW41300.1	0
471	BAV69374.1	0
472	AOA60192.1	0
473	AMQ35481.1	0
474	CRI06396.1	0
475	AMQ77264.1	0
476	ALW83508.1	0
477	ALJ83701.1	0
478	ALJ83733.1	0
479	AKU38342.1	0
480	AKU38374.1	0
481	AKP56088.1	0
482	AKP40987.1	0
483	BAR80140.1	0
484	AIF74275.1	0
485	BAQ55567.1	0
486	AHF96119.1	0
487	AHF96151.1	0
488	AHF96183.1	0
489	AIW00318.1	0
490	AIS40921.1	0
491	AID67150.1	0
492	AID07489.1	0
493	AHF70970.1	0
494	AHB33000.1	0
495	AHB33032.1	0
496	BAO09096.1	0
497	AGR44740.1	0
498	AGL07647.1	0
499	AGC03171.1	0
500	AGA82597.1	0
501	BAM71866.1	0
502	AFU25602.1	0
503	AFU08256.1	0
504	AFP94185.1	0
505	AFP58022.1	0
506	AFM84438.1	0
507	AFK09338.1	0
508	AFC36091.1	0
509	AEO89581.1	0
510	AEO89613.1	0
511	AEK21504.1	0
512	AEC12250.1	0
513	AEC14546.1	0
514	AEC14578.1	0
515	AEC14610.1	0
516	AEC14642.1	0
517	AEC14674.1	0
518	AEC14706.1	0
519	AEC14738.1	0
520	AEC15340.1	0
521	AEC15372.1	0
522	AEC15404.1	0
523	AEC15436.1	0
524	AEC15468.1	0
525	AEC15500.1	0
526	AEC15532.1	0
527	AEC15564.1	0
528	AEC15596.1	0
529	AEC15628.1	0
530	AEC15660.1	0
531	AEC15692.1	0
532	AEC15724.1	0
533	AEC15756.1	0
534	AEC15788.1	0
535	AEC15820.1	0
536	AEC15852.1	0
537	AEC15884.1	0
538	AEC15916.1	0
539	AEC15948.1	0
540	AEC15980.1	0
541	CBX23436.1	0
542	ADQ54190.1	0
543	CBX88281.1	0
544	CBX88313.1	0
545	CBX88345.1	0
546	ADM88649.1	0
547	ADE45365.1	0
548	ADE45397.1	0
549	ADE45429.1	0
550	ADE45461.1	0
551	ADD50930.1	0
552	ADD50962.1	0
553	ADD50994.1	0
554	ADD51026.1	0
555	ADD51058.1	0
556	ADD51090.1	0
557	ADD51122.1	0
558	ADD51154.1	0
559	ACX47146.1	0
560	BAI43568.1	0
561	BAI43600.1	0
562	BAI43632.1	0
563	BAH36779.1	0
564	BAH36811.1	0
565	BAH36843.1	0
566	BAH23461.1	0
567	BAH23493.1	0
568	BAH23525.1	0
569	BAH23557.1	0
570	BAH22407.1	0
571	BAG84437.1	0
572	BAG84469.1	0
573	BAG84501.1	0
574	ACJ13431.1	0
575	BAG75185.1	0
576	BAG75217.1	0
577	BAG75249.1	0
578	BAG75281.1	0
579	BAG75313.1	0
580	BAG75345.1	0
581	BAG75377.1	0
582	BAG75409.1	0
583	BAG75441.1	0
584	ACF19282.1	0
585	ACB12038.1	0
586	BAF95595.1	0
587	BAF93292.1	0
588	BAF93324.1	0
589	BAF93356.1	0
590	CAO03079.1	0
591	BAF76189.1	0
592	ABU86049.1	0
593	ABU86081.1	0
594	BAF75077.1	0
595	BAF75109.1	0
596	BAF75141.1	0
597	BAF75173.1	0
598	BAF75205.1	0
599	BAF75237.1	0
600	BAF75269.1	0
601	BAF75301.1	0
602	BAF75333.1	0
603	ABR68689.1	0
604	ABQ09313.1	0
605	BAF42880.1	0
606	BAF42912.1	0
607	BAF42944.1	0
608	BAF42976.1	0
609	BAF43008.1	0
610	BAF40746.1	0
611	BAF40778.1	0
612	BAF40810.1	0
613	BAF40842.1	0
614	BAF03106.1	0
615	BAF02952.1	0
616	BAF02984.1	0
617	BAF03016.1	0
618	ABH10591.1	0
619	BAE96073.1	0
620	ABD92874.1	0
621	BAE75820.1	0
622	BAE53644.1	0
623	AAV75980.1	0
624	BAE45384.1	0
625	BAE45416.1	0
626	BAE02888.1	0
627	BAE02920.1	0
628	BAE02952.1	0
629	BAE02984.1	0
630	BAE03016.1	0
631	BAE03048.1	0
632	BAE03080.1	0
633	BAE03112.1	0
634	BAE03144.1	0
635	BAD98970.1	0
636	AAR89193.1	0
637	AAR89225.1	0
638	AAR89257.1	0
639	AAR89271.1	0
640	AAR13659.1	0
641	BAD27116.1	0
642	AAT47365.1	0
643	AAT47397.1	0
644	AAT47429.1	0
645	BAD21253.1	0
646	BAD21285.2	0
647	BAD11840.1	0
648	BAD11872.1	0
649	BAD11904.1	0
650	BAD06018.1	0
651	BAD06050.1	0
652	BAD06082.1	0
653	BAD06114.1	0
654	BAD06146.1	0
655	BAC82363.1	0
656	BAC81858.1	0
657	BAC81890.1	0
658	BAC81922.1	0
659	BAC81954.1	0
660	AAM89313.1	0
661	AAM89345.1	0
662	BAC66384.1	0
663	BAC66416.1	0
664	AAN85461.1	0
665	BAC22770.1	0
666	BAC22802.1	0
667	BAC22834.1	0
668	BAC22866.1	0
669	BAC22898.1	0
670	BAC15647.1	0
671	BAC15679.1	0
672	BAC15711.1	0
673	BAC15743.1	0
674	BAC02971.1	0
675	BAC03003.1	0
676	BAC03035.1	0
677	BAC03067.1	0
678	BAB93006.1	0
679	BAB93038.1	0
680	BAB93070.1	0
681	BAB93102.1	0
682	BAB68791.1	0
683	BAB68823.1	0
684	BAB68855.1	0
685	BAB68887.1	0
686	BAB68919.1	0
687	BAB68951.1	0
688	BAB68983.1	0
689	AAK97924.1	0
690	AAK97956.1	0
691	AAK97988.1	0
692	AAK98020.1	0
693	AAK29051.1	0
694	AAG39213.1	0
695	BAB11712.1	0
696	AAD43795.1	0
697	AAD30959.1	0
698	AAB41705.1	0
699	AAA93247.1	0
700	AAA46875.1	0
701	BAA03040.1	0
702	YP_010084740.1	0
703	YP_010087537.1	0
704	YP_010087842.1	0
705	YP_009552103.1	0
706	YP_009552838.1	0
707	YP_009553610.1	0
708	YP_009507667.1	0
709	YP_009362019.1	0
710	YP_009351903.1	0
711	YP_009272694.1	0
712	YP_009174985.1	0
713	YP_009158867.1	0
714	YP_009129305.1	0
715	YP_009113097.1	0
716	YP_009111355.1	0
717	YP_009110711.1	0
718	YP_009030019.1	0
719	YP_007346951.1	0
720	YP_007346983.1	0
721	YP_007195292.1	0
722	YP_004061427.1	0
723	YP_003264533.1	0
724	YP_529825.1	0
725	NP_043126.1	0
726	UTM61888.1	0
727	UTM61920.1	0
728	UTM61952.1	0
729	UTM61984.1	0
730	UTM62016.1	0
731	UTM62048.1	0
732	UTM62080.1	0
733	UTM62112.1	0
734	UTM62144.1	0
735	UTM62176.1	0
736	UTM62208.1	0
737	UTM62240.1	0
738	UTM62272.1	0
739	UTM62304.1	0
740	UTM62336.1	0
741	UTM62368.1	0
742	UTM62400.1	0
743	UTM62432.1	0
744	UTM62464.1	0
745	UTM62496.1	0
746	UTM62528.1	0
747	UTM62560.1	0
748	UTM62592.1	0
749	UTM62624.1	0
750	QWT77107.1	0
751	QWT77139.1	0
752	QWS67642.1	0
753	QXP80957.1	0
754	QTH80114.1	0
755	QWB13312.1	0
756	QNH86113.1	0
757	QTJ14933.1	0
758	QTJ14965.1	0
759	QTJ14997.1	0
760	QTJ15029.1	0
761	QTJ15061.1	0
762	QTJ15093.1	0
763	QTJ15125.1	0
764	QTJ15157.1	0
765	QTJ15189.1	0
766	QSX73085.1	0
767	QPB44175.1	0
768	QNG40872.1	0
769	QKY77212.1	0
770	QJD09027.1	0
771	QIQ69366.1	0
772	BCB97619.2	0
773	QID57959.1	0
774	QHD56318.1	0
775	QHD56350.1	0
776	QHD56382.1	0
777	QHD56414.1	0
778	QFU78314.1	0
779	BBG61967.2	0
780	BBG62004.2	0
781	BBG62036.1	0
782	BBG62069.2	0
783	BBG62101.2	0
784	BBG62135.1	0
785	BBG62169.1	0
786	QCQ73667.1	0
787	QBR53198.1	0
788	AYV96739.1	0
789	AXU41970.1	0
790	AXU42002.1	0
791	AXF48238.1	0
792	AWG42115.1	0
793	ARQ14984.1	0
794	ARQ15016.1	0
795	ARQ15048.1	0
796	ARQ15080.1	0
797	ARQ15112.1	0
798	AWD33696.1	0
799	AWD33728.1	0
800	AWD33760.1	0
801	AWD33794.1	0
802	AWB14598.1	0
803	AUN86663.1	0
804	AUN86695.1	0
805	SOH95719.1	0
806	ASV51765.1	0
807	ASV51797.1	0
808	ASV51829.1	0
809	ASV51861.1	0
810	ASV51893.1	0
811	ASU50405.1	0
812	ASU50437.1	0
813	BAZ96578.1	0
814	ARX17280.1	0
815	ARX17312.1	0
816	ARH52630.1	0
817	BAX01863.2	0
818	BAX01895.1	0
819	APD77419.1	0
820	APC92535.1	0
821	AOW41301.1	0
822	BAV69375.1	0
823	AOA60193.1	0
824	AMQ35482.1	0
825	CRI06397.1	0
826	AMQ77265.1	0
827	ALW83509.1	0
828	ALJ83702.1	0
829	ALJ83734.1	0
830	AKU38343.1	0
831	AKU38375.1	0
832	AKP56089.1	0
833	AKP40988.1	0
834	BAR80141.1	0
835	AIF74277.1	0
836	BAQ55568.1	0
837	AHF96120.1	0
838	AHF96152.1	0
839	AJB28784.1	0
840	AIW00319.1	0
841	AIS40922.1	0
842	AID67151.1	0
843	AID07490.1	0
844	AHF70971.1	0
845	AHB33001.1	0
846	AHB33033.1	0
847	AGX89702.1	0
848	AGR44741.1	0
849	AGL07648.1	0
850	AGC03172.1	0
851	AGA82598.1	0
852	BAM71868.1	0
853	AFU25603.1	0
854	AFU08257.1	0
855	AFP94186.1	0
856	AFN43004.1	0
857	AFM84439.1	0
858	AFK09339.1	0
859	AFC36092.1	0
860	AEO89582.1	0
861	AEO89614.1	0
862	AEK21505.1	0
863	AEC14515.1	0
864	AEC14547.1	0
865	AEC14579.1	0
866	AEC14611.1	0
867	AEC14643.1	0
868	AEC14675.1	0
869	AEC14707.1	0
870	AEC14739.1	0
871	AEC15341.1	0
872	AEC15373.1	0
873	AEC15405.1	0
874	AEC15437.1	0
875	AEC15469.1	0
876	AEC15501.1	0
877	AEC15533.1	0
878	AEC15565.1	0
879	AEC15597.1	0
880	AEC15629.1	0
881	AEC15661.1	0
882	AEC15693.1	0
883	AEC15725.1	0
884	AEC15757.1	0
885	AEC15789.1	0
886	AEC15821.1	0
887	AEC15853.1	0
888	AEC15885.1	0
889	AEC15917.1	0
890	AEC15949.1	0
891	AEC15981.1	0
892	CBX23437.1	0
893	ADQ54191.1	0
894	CBX88282.1	0
895	CBX88314.1	0
896	CBX88346.1	0
897	ADM88650.1	0
898	ADE45366.1	0
899	ADE45398.1	0
900	ADE45430.1	0
901	ADE45462.1	0
902	ADD50931.1	0
903	ADD50963.1	0
904	ADD50995.1	0
905	ADD51027.1	0
906	ADD51059.1	0
907	ADD51091.1	0
908	ADD51123.1	0
909	ADD51155.1	0
910	ACX47147.1	0
911	BAI43569.1	0
912	BAI43601.1	0
913	BAH79109.1	0
914	BAH36780.1	0
915	BAH36812.1	0
916	BAH36844.1	0
917	BAH23462.1	0
918	BAH23494.1	0
919	BAH23526.1	0
920	BAH23558.1	0
921	BAH22408.1	0
922	BAG84438.1	0
923	BAG84470.1	0
924	BAG84502.1	0
925	BAG75154.1	0
926	BAG75186.1	0
927	BAG75218.1	0
928	BAG75250.1	0
929	BAG75282.1	0
930	BAG75314.1	0
931	BAG75346.1	0
932	BAG75378.1	0
933	BAG75410.1	0
934	BAG75442.1	0
935	ACF19283.1	0
936	ABY65886.1	0
937	BAF95596.1	0
938	BAF93293.1	0
939	BAF93325.1	0
940	BAF93357.1	0
941	CAO03080.1	0
942	BAF76190.1	0
943	ABU86050.1	0
944	ABU86082.1	0
945	BAF75078.1	0
946	BAF75110.1	0
947	BAF75142.1	0
948	BAF75174.1	0
949	BAF75206.1	0
950	BAF75238.1	0
951	BAF75270.1	0
952	BAF75302.1	0
953	BAF75334.1	0
954	AAW52584.1	0
955	ABQ09314.1	0
956	BAF42881.1	0
957	BAF42913.1	0
958	BAF42945.1	0
959	BAF42977.1	0
960	BAF43009.1	0
961	BAF40747.1	0
962	BAF40779.1	0
963	BAF40811.1	0
964	BAF40843.1	0
965	BAF03107.1	0
966	BAF02953.1	0
967	BAF02985.1	0
968	BAF03017.1	0
969	ABH10592.1	0
970	BAE96074.1	0
971	ABD92875.1	0
972	BAE75821.1	0
973	BAE53645.1	0
974	AAV75981.1	0
975	BAE45385.1	0
976	BAE45417.1	0
977	BAE02889.1	0
978	BAE02921.1	0
979	BAE02953.1	0
980	BAE02985.1	0
981	BAE03017.1	0
982	BAE03049.1	0
983	BAE03081.1	0
984	BAE03113.1	0
985	BAE03145.1	0
986	BAD98971.1	0
987	AAR89194.1	0
988	AAR89226.1	0
989	AAR89258.1	0
990	AAR89272.1	0
991	AAT09816.1	0
992	BAD27117.1	0
993	AAT47366.1	0
994	AAT47398.1	0
995	AAT47430.1	0
996	BAD21254.1	0
997	BAD21286.1	0
998	BAD11841.1	0
999	BAD11873.1	0
1000	AAS45611.1	0
1001	BAD06019.1	0
1002	BAD06051.1	0
1003	BAD06083.1	0
1004	BAD06115.1	0
1005	BAD06147.1	0
1006	BAC82364.1	0
1007	BAC81859.1	0
1008	BAC81891.1	0
1009	BAC81923.1	0
1010	BAC81955.1	0
1011	AAM89314.1	0
1012	AAM89346.1	0
1013	BAC66385.1	0
1014	BAC66417.1	0
1015	AAN85462.1	0
1016	BAC22771.1	0
1017	BAC22803.1	0
1018	BAC22835.1	0
1019	BAC22867.1	0
1020	BAC22899.1	0
1021	BAC15648.1	0
1022	BAC15680.1	0
1023	BAC15712.1	0
1024	BAC15744.1	0
1025	BAC02972.1	0
1026	BAC03004.1	0
1027	BAC03036.1	0
1028	BAC03068.1	0
1029	BAB93007.1	0
1030	BAB93039.1	0
1031	BAB93071.1	0
1032	BAB93103.1	0
1033	BAB68792.1	0
1034	BAB68824.1	0
1035	BAB68856.1	0
1036	BAB68888.1	0
1037	BAB68920.1	0
1038	BAB68952.1	0
1039	BAB68984.1	0
1040	AAK97925.1	0
1041	AAK97957.1	0
1042	AAK97989.1	0
1043	AAK98021.1	0
1044	AAK29052.1	0
1045	AAG39214.1	0
1046	BAB11713.1	0
1047	AAD43796.1	0
1048	AAD30960.1	0
1049	AAB41706.1	0
1050	AAA67116.1	0
1051	AAA46876.1	0
1052	BAA03041.1	0
1053	YP_010084741.1	0
1054	YP_010087538.1	0
1055	YP_010087843.1	0
1056	YP_009552104.1	0
1057	YP_009552839.1	0
1058	YP_009553611.1	0
1059	YP_009507668.1	0
1060	YP_009362020.1	0
1061	YP_009351904.1	0
1062	YP_009272695.1	0
1063	YP_009174986.1	0
1064	YP_009158868.1	0
1065	YP_009129306.1	0
1066	YP_009113098.1	0
1067	YP_009111356.1	0
1068	YP_009110691.1	0
1069	YP_009030020.1	0
1070	YP_007346952.1	0
1071	YP_007346984.1	0
1072	YP_007195293.1	0
1073	YP_004061428.1	0
1074	YP_003264534.1	0
1075	YP_529826.1	0
1076	NP_043127.1	0
1077	UTM61889.1	0
1078	UTM61921.1	0
1079	UTM61953.1	0
1080	UTM61985.1	0
1081	UTM62017.1	0
1082	UTM62049.1	0
1083	UTM62081.1	0
1084	UTM62113.1	0
1085	UTM62145.1	0
1086	UTM62177.1	0
1087	UTM62209.1	0
1088	UTM62241.1	0
1089	UTM62273.1	0
1090	UTM62305.1	0
1091	UTM62337.1	0
1092	UTM62369.1	0
1093	UTM62401.1	0
1094	UTM62433.1	0
1095	UTM62465.1	0
1096	UTM62497.1	0
1097	UTM62529.1	0
1098	UTM62561.1	0
1099	UTM62593.1	0
1100	UTM62625.1	0
1101	QWT77108.1	0
1102	QWT77140.1	0
1103	QWS67643.1	0
1104	QXP80958.1	0
1105	QTH80115.1	0
1106	QWB13313.1	0
1107	QNH86114.1	0
1108	QTJ14934.1	0
1109	QTJ14966.1	0
1110	QTJ14998.1	0
1111	QTJ15030.1	0
1112	QTJ15062.1	0
1113	QTJ15094.1	0
1114	QTJ15126.1	0
1115	QTJ15158.1	0
1116	QTJ15190.1	0
1117	QSX73086.1	0
1118	QPB44176.1	0
1119	QNG40873.1	0
1120	QKX49051.1	0
1121	QJD09028.1	0
1122	QIQ69367.1	0
1123	BCB97620.1	0
1124	QID57960.1	0
1125	QHD56319.1	0
1126	QHD56351.1	0
1127	QHD56383.1	0
1128	QHD56415.1	0
1129	QFU78315.1	0
1130	BBG61968.2	0
1131	BBG62005.1	0
1132	BBG62037.1	0
1133	BBG62070.1	0
1134	BBG62102.1	0
1135	BBG62136.1	0
1136	BBG62171.1	0
1137	QCD16727.1	0
1138	QBR53199.1	0
1139	AYV96740.1	0
1140	AXU41971.1	0
1141	AXU42003.1	0
1142	AXF48239.1	0
1143	AWG42116.1	0
1144	ARQ14985.1	0
1145	ARQ15017.1	0
1146	ARQ15049.1	0
1147	ARQ15081.1	0
1148	ARQ15113.1	0
1149	AWD33697.1	0
1150	AWD33729.1	0
1151	AWD33761.1	0
1152	AWD33795.1	0
1153	AWB14599.1	0
1154	AUN86664.1	0
1155	AUN86696.1	0
1156	SOH95720.1	0
1157	ASV51766.1	0
1158	ASV51798.1	0
1159	ASV51830.1	0
1160	ASV51862.1	0
1161	ASV51894.1	0
1162	ASU50406.1	0
1163	ASU50438.1	0
1164	BAZ96579.1	0
1165	ARX17281.1	0
1166	ARX17313.1	0
1167	ARH52631.1	0
1168	BAX01864.1	0
1169	AQM73633.1	0
1170	API13107.1	0
1171	APC92536.1	0
1172	AOW41302.1	0
1173	BAV69376.1	0
1174	AOA60194.1	0
1175	AMQ35483.1	0
1176	CRI06398.1	0
1177	AMQ77266.1	0
1178	ALW83510.1	0
1179	ALJ83703.1	0
1180	AKU38312.1	0
1181	AKU38344.1	0
1182	AKU38376.1	0
1183	AKP56090.1	0
1184	AKP40989.1	0
1185	BAR80142.1	0
1186	AIF74278.1	0
1187	BAQ55569.1	0
1188	AHF96121.1	0
1189	AHF96153.1	0
1190	AJB28785.1	0
1191	AIW00320.1	0
1192	AIS40923.1	0
1193	AID67152.1	0
1194	AIC33517.1	0
1195	AHF70972.1	0
1196	AHB33002.1	0
1197	AHB33034.1	0
1198	AGX89703.1	0
1199	AGR44742.1	0
1200	AGL07649.1	0
1201	AGC03173.1	0
1202	AGA82599.1	0
1203	BAM71869.1	0
1204	AFU25604.1	0
1205	AFU08258.1	0
1206	AFP94187.1	0
1207	AFN43005.1	0
1208	AFM84440.1	0
1209	AFK09340.1	0
1210	AFC36093.1	0
1211	AEO89583.1	0
1212	AEO89615.1	0
1213	AEK21506.1	0
1214	AEC14516.1	0
1215	AEC14548.1	0
1216	AEC14580.1	0
1217	AEC14612.1	0
1218	AEC14644.1	0
1219	AEC14676.1	0
1220	AEC14708.1	0
1221	AEC14740.1	0
1222	AEC15342.1	0
1223	AEC15374.1	0
1224	AEC15406.1	0
1225	AEC15438.1	0
1226	AEC15470.1	0
1227	AEC15502.1	0
1228	AEC15534.1	0
1229	AEC15566.1	0
1230	AEC15598.1	0
1231	AEC15630.1	0
1232	AEC15662.1	0
1233	AEC15694.1	0
1234	AEC15726.1	0
1235	AEC15758.1	0
1236	AEC15790.1	0
1237	AEC15822.1	0
1238	AEC15854.1	0
1239	AEC15886.1	0
1240	AEC15918.1	0
1241	AEC15950.1	0
1242	AEC15982.1	0
1243	CBX23438.1	0
1244	ADQ54192.1	0
1245	CBX88283.1	0
1246	CBX88315.1	0
1247	CBX88347.1	0
1248	ADM88651.1	0
1249	ADE45367.1	0
1250	ADE45399.1	0
1251	ADE45431.1	0
1252	ADE45463.1	0
1253	ADD50932.1	0
1254	ADD50964.1	0
1255	ADD50996.1	0
1256	ADD51028.1	0
1257	ADD51060.1	0
1258	ADD51092.1	0
1259	ADD51124.1	0
1260	ADD51156.1	0
1261	ACX47148.1	0
1262	BAI43570.1	0
1263	BAI43602.1	0
1264	BAH79110.1	0
1265	BAH36781.1	0
1266	BAH36813.1	0
1267	BAH36845.1	0
1268	BAH23463.1	0
1269	BAH23495.1	0
1270	BAH23527.1	0
1271	BAH23559.1	0
1272	BAH22409.1	0
1273	BAG84439.1	0
1274	BAG84471.1	0
1275	BAG84503.1	0
1276	BAG75155.1	0
1277	BAG75187.1	0
1278	BAG75219.1	0
1279	BAG75251.1	0
1280	BAG75283.1	0
1281	BAG75315.1	0
1282	BAG75347.1	0
1283	BAG75379.1	0
1284	BAG75411.1	0
1285	BAG75443.1	0
1286	ACF19284.1	0
1287	ABY65887.1	0
1288	BAF95597.1	0
1289	BAF93294.1	0
1290	BAF93326.1	0
1291	BAF93358.1	0
1292	CAO03081.1	0
1293	BAF76191.1	0
1294	ABU86051.1	0
1295	ABU86083.1	0
1296	BAF75079.1	0
1297	BAF75111.1	0
1298	BAF75143.1	0
1299	BAF75175.1	0
1300	BAF75207.1	0
1301	BAF75239.1	0
1302	BAF75271.1	0
1303	BAF75303.1	0
1304	BAF75335.1	0
1305	AAW52585.1	0
1306	ABQ09315.1	0
1307	BAF42882.1	0
1308	BAF42914.1	0
1309	BAF42946.1	0
1310	BAF42978.1	0
1311	BAF43010.1	0
1312	BAF40748.1	0
1313	BAF40780.1	0
1314	BAF40812.1	0
1315	BAF40844.1	0
1316	BAF03108.1	0
1317	BAF02954.1	0
1318	BAF02986.1	0
1319	BAF03018.1	0
1320	ABG45887.1	0
1321	BAE96075.1	0
1322	ABD92876.1	0
1323	BAE75822.1	0
1324	BAE53646.1	0
1325	AAV75982.1	0
1326	BAE45386.1	0
1327	BAE45418.1	0
1328	BAE02890.1	0
1329	BAE02922.1	0
1330	BAE02954.1	0
1331	BAE02986.1	0
1332	BAE03018.1	0
1333	BAE03050.1	0
1334	BAE03082.1	0
1335	BAE03114.1	0
1336	BAE03146.1	0
1337	BAD98972.1	0
1338	AAR89195.1	0
1339	AAR89227.1	0
1340	AAR89259.1	0
1341	AAR89273.1	0
1342	AAT09817.1	0
1343	BAD27118.1	0
1344	AAT47367.1	0
1345	AAT47399.1	0
1346	AAT47431.1	0
1347	BAD21255.1	0
1348	BAD21287.1	0
1349	BAD11842.1	0
1350	BAD11874.1	0
1351	AAS45612.1	0
1352	BAD06020.1	0
1353	BAD06052.1	0
1354	BAD06084.1	0
1355	BAD06116.1	0
1356	BAD06148.1	0
1357	BAC82365.1	0
1358	BAC81860.1	0
1359	BAC81892.1	0
1360	BAC81924.1	0
1361	BAC81956.1	0
1362	AAM89315.1	0
1363	AAM89347.1	0
1364	BAC66386.1	0
1365	BAC66418.1	0
1366	AAN85463.1	0
1367	BAC22772.1	0
1368	BAC22804.1	0
1369	BAC22836.1	0
1370	BAC22868.1	0
1371	BAC22900.1	0
1372	BAC15649.1	0
1373	BAC15681.1	0
1374	BAC15713.1	0
1375	BAC15745.1	0
1376	BAC02973.1	0
1377	BAC03005.1	0
1378	BAC03037.1	0
1379	BAC03069.1	0
1380	BAB93008.1	0
1381	BAB93040.1	0
1382	BAB93072.1	0
1383	BAB93104.1	0
1384	BAB68793.1	0
1385	BAB68825.1	0
1386	BAB68857.1	0
1387	BAB68889.1	0
1388	BAB68921.1	0
1389	BAB68953.1	0
1390	BAB68985.1	0
1391	AAK97926.1	0
1392	AAK97958.1	0
1393	AAK97990.1	0
1394	AAK98022.1	0
1395	AAK29053.1	0
1396	AAG39215.1	0
1397	BAB11714.1	0
1398	AAD43797.1	0
1399	AAD30961.1	0
1400	AAB41707.1	0
1401	AAA67117.1	0
1402	AAA46877.1	0
1403	YP_010084742.1	0
1404	YP_010087539.1	0
1405	YP_010087844.1	0
1406	YP_009552105.1	0
1407	YP_009552840.1	0
1408	YP_009553612.1	0
1409	YP_009507669.1	0
1410	YP_009362021.1	0
1411	YP_009351905.1	0
1412	YP_009272696.1	0
1413	YP_009174987.1	0
1414	YP_009158869.1	0
1415	YP_009129307.1	0
1416	YP_009113099.1	0
1417	YP_009111357.1	0
1418	YP_009110692.1	0
1419	YP_009030021.1	0
1420	YP_007346953.1	0
1421	YP_007346985.1	0
1422	YP_007195294.1	0
1423	YP_004061429.1	0
1424	YP_003264535.1	0
1425	YP_529827.1	0
1426	NP_043128.1	0
1427	UTM61890.1	0
1428	UTM61922.1	0
1429	UTM61954.1	0
1430	UTM61986.1	0
1431	UTM62018.1	0
1432	UTM62050.1	0
1433	UTM62082.1	0
1434	UTM62114.1	0
1435	UTM62146.1	0
1436	UTM62178.1	0
1437	UTM62210.1	0
1438	UTM62242.1	0
1439	UTM62274.1	0
1440	UTM62306.1	0
1441	UTM62338.1	0
1442	UTM62370.1	0
1443	UTM62402.1	0
1444	UTM62434.1	0
1445	UTM62466.1	0
1446	UTM62498.1	0
1447	UTM62530.1	0
1448	UTM62562.1	0
1449	UTM62594.1	0
1450	UTM62626.1	0
1451	QWT77109.1	0
1452	QWT77141.1	0
1453	QWS67644.1	0
1454	QXP80959.1	0
1455	QTH80117.1	0
1456	QWB13314.1	0
1457	QNH86115.1	0
1458	QTJ14935.1	0
1459	QTJ14967.1	0
1460	QTJ14999.1	0
1461	QTJ15031.1	0
1462	QTJ15063.1	0
1463	QTJ15095.1	0
1464	QTJ15127.1	0
1465	QTJ15159.1	0
1466	QTJ15191.1	0
1467	QQX23397.1	0
1468	QPB44177.1	0
1469	QNG40874.1	0
1470	QKX49052.1	0
1471	QJD09029.1	0
1472	QIQ69368.1	0
1473	QIJ55565.1	0
1474	QID57961.1	0
1475	QHD56320.1	0
1476	QHD56352.1	0
1477	QHD56384.1	0
1478	QHD56416.1	0
1479	QFU78316.1	0
1480	BBG61969.2	0
1481	BBG62006.2	0
1482	BBG62038.1	0
1483	BBG62071.1	0
1484	BBG62103.1	0
1485	BBG62137.1	0
1486	BBG62172.2	0
1487	QCD16728.1	0
1488	QBR53200.1	0
1489	AYV96741.1	0
1490	AXU41972.1	0
1491	BBG22685.1	0
1492	ART66881.1	0
1493	AWG42117.1	0
1494	ARQ14986.1	0
1495	ARQ15018.1	0
1496	ARQ15050.1	0
1497	ARQ15082.1	0
1498	ARQ15114.1	0
1499	AWD33698.1	0
1500	AWD33730.1	0
1501	AWD33762.1	0
1502	AWD33796.1	0
1503	AWB14600.1	0
1504	AUN86665.1	0
1505	AUN86697.1	0
1506	SOH95721.1	0
1507	ASV51767.1	0
1508	ASV51799.1	0
1509	ASV51831.1	0
1510	ASV51863.1	0
1511	ASV51895.1	0
1512	ASU50407.1	0
1513	ASU50439.1	0
1514	BAZ96580.1	0
1515	ARX17282.1	0
1516	ARX17314.1	0
1517	ARH52632.1	0
1518	BAX01865.1	0
1519	AQM73634.1	0
1520	API13108.1	0
1521	APC92537.1	0
1522	AOW41303.1	0
1523	BAV69377.1	0
1524	AOA60195.1	0
1525	AMQ35484.1	0
1526	CRI06399.1	0
1527	AMQ77267.1	0
1528	ALS03386.1	0
1529	ALJ83704.1	0
1530	AKU38313.1	0
1531	AKU38345.1	0
1532	AKU38377.1	0
1533	AKP56091.1	0
1534	AKP40990.1	0
1535	AJP06394.1	0
1536	AIF74279.1	0
1537	BAQ55570.1	0
1538	AHF96122.1	0
1539	AHF96154.1	0
1540	AJB28786.2	0
1541	AIW00321.1	0
1542	AIS40924.1	0
1543	AID67153.1	0
1544	AIC33518.1	0
1545	AHF70973.1	0
1546	AHB33003.1	0
1547	AHB33035.1	0
1548	AGX89704.1	0
1549	AGR44743.1	0
1550	AGL07650.1	0
1551	AGC03174.1	0
1552	AGA82600.1	0
1553	BAM71870.1	0
1554	AFU25605.1	0
1555	AFU08259.1	0
1556	AFP94188.1	0
1557	AFN43006.1	0
1558	AFM84441.1	0
1559	AFK09341.1	0
1560	AFC36094.1	0
1561	AEO89584.1	0
1562	AEO89616.1	0
1563	AEK21507.1	0
1564	AEC14517.1	0
1565	AEC14549.1	0
1566	AEC14581.1	0
1567	AEC14613.1	0
1568	AEC14645.1	0
1569	AEC14677.1	0
1570	AEC14709.1	0
1571	AEC14741.1	0
1572	AEC15343.1	0
1573	AEC15375.1	0
1574	AEC15407.1	0
1575	AEC15439.1	0
1576	AEC15471.1	0
1577	AEC15503.1	0
1578	AEC15535.1	0
1579	AEC15567.1	0
1580	AEC15599.1	0
1581	AEC15631.1	0
1582	AEC15663.1	0
1583	AEC15695.1	0
1584	AEC15727.1	0
1585	AEC15759.1	0
1586	AEC15791.1	0
1587	AEC15823.1	0
1588	AEC15855.1	0
1589	AEC15887.1	0
1590	AEC15919.1	0
1591	AEC15951.1	0
1592	AEC15983.1	0
1593	CBX23439.1	0
1594	ADQ54193.1	0
1595	CBX88284.1	0
1596	CBX88316.1	0
1597	CBX88348.1	0
1598	ADM88652.1	0
1599	ADE45368.1	0
1600	ADE45400.1	0
1601	ADE45432.1	0
1602	ADE45464.1	0
1603	ADD50933.1	0
1604	ADD50965.1	0
1605	ADD50997.1	0
1606	ADD51029.1	0
1607	ADD51061.1	0
1608	ADD51093.1	0
1609	ADD51125.1	0
1610	ADD51157.1	0
1611	ACX47149.1	0
1612	BAI43571.1	0
1613	BAI43603.1	0
1614	BAH79111.1	0
1615	BAH36782.1	0
1616	BAH36814.1	0
1617	BAH36846.1	0
1618	BAH23464.1	0
1619	BAH23496.1	0
1620	BAH23528.1	0
1621	BAH23560.1	0
1622	BAH22410.1	0
1623	BAG84440.1	0
1624	BAG84472.1	0
1625	BAG84504.1	0
1626	BAG75156.1	0
1627	BAG75188.1	0
1628	BAG75220.1	0
1629	BAG75252.1	0
1630	BAG75284.1	0
1631	BAG75316.1	0
1632	BAG75348.1	0
1633	BAG75380.1	0
1634	BAG75412.1	0
1635	BAG75444.1	0
1636	ACF19285.1	0
1637	ABY65888.1	0
1638	BAF95598.1	0
1639	BAF93295.1	0
1640	BAF93327.1	0
1641	BAF93359.1	0
1642	CAO03082.1	0
1643	BAF76192.1	0
1644	ABU86052.1	0
1645	ABU86084.1	0
1646	BAF75080.1	0
1647	BAF75112.1	0
1648	BAF75144.1	0
1649	BAF75176.1	0
1650	BAF75208.1	0
1651	BAF75240.1	0
1652	BAF75272.1	0
1653	BAF75304.1	0
1654	BAF75336.1	0
1655	AAW52586.1	0
1656	ABQ09316.1	0
1657	BAF42883.1	0
1658	BAF42915.1	0
1659	BAF42947.1	0
1660	BAF42979.1	0
1661	BAF43011.1	0
1662	BAF40749.1	0
1663	BAF40781.1	0
1664	BAF40813.1	0
1665	BAF40845.1	0
1666	BAF03109.1	0
1667	BAF02955.1	0
1668	BAF02987.1	0
1669	BAF03019.1	0
1670	ABG45888.1	0
1671	BAE96076.1	0
1672	ABD92877.1	0
1673	BAE75823.1	0
1674	BAE53647.1	0
1675	AAV75983.1	0
1676	BAE45387.1	0
1677	BAE45419.1	0
1678	BAE02891.1	0
1679	BAE02923.1	0
1680	BAE02955.1	0
1681	BAE02987.1	0
1682	BAE03019.1	0
1683	BAE03051.1	0
1684	BAE03083.1	0
1685	BAE03115.1	0
1686	BAE03147.1	0
1687	BAD98973.1	0
1688	AAR89196.1	0
1689	AAR89228.1	0
1690	AAR89260.1	0
1691	AAR89274.1	0
1692	AAT09818.1	0
1693	BAD27119.1	0
1694	AAT47368.1	0
1695	AAT47400.1	0
1696	AAT47432.1	0
1697	BAD21256.1	0
1698	BAD21288.1	0
1699	BAD11843.1	0
1700	BAD11875.1	0
1701	AAS45613.1	0
1702	BAD06021.1	0
1703	BAD06053.1	0
1704	BAD06085.1	0
1705	BAD06117.1	0
1706	BAD06149.1	0
1707	BAC82366.1	0
1708	BAC81861.1	0
1709	BAC81893.1	0
1710	BAC81925.1	0
1711	BAC81957.1	0
1712	AAM89316.1	0
1713	AAN28003.1	0
1714	BAC66387.1	0
1715	BAC66419.1	0
1716	AAN85464.1	0
1717	BAC22773.1	0
1718	BAC22805.1	0
1719	BAC22837.1	0
1720	BAC22869.1	0
1721	BAC22901.1	0
1722	BAC15650.1	0
1723	BAC15682.1	0
1724	BAC15714.1	0
1725	AAM77803.1	0
1726	BAC02974.1	0
1727	BAC03006.1	0
1728	BAC03038.1	0
1729	BAC03070.1	0
1730	BAB93009.1	0
1731	BAB93041.1	0
1732	BAB93073.1	0
1733	BAB93105.1	0
1734	BAB68794.1	0
1735	BAB68826.1	0
1736	BAB68858.1	0
1737	BAB68890.1	0
1738	BAB68922.1	0
1739	BAB68954.1	0
1740	BAB68986.1	0
1741	AAK97927.1	0
1742	AAK97959.1	0
1743	AAK97991.1	0
1744	AAK98023.1	0
1745	AAK29054.1	0
1746	AAG34664.1	0
1747	BAB11715.1	0
1748	AAD43798.1	0
1749	AAD30962.1	0
1750	AAB41708.1	0
1751	AAA67118.1	0
1752	AAA46878.1	0
1753	YP_010084743.1	0
1754	YP_010087540.1	0
1755	YP_010087845.1	0
1756	YP_009552106.1	0
1757	YP_009552841.1	0
1758	YP_009553613.1	0
1759	YP_009507670.1	0
1760	YP_009362022.1	0
1761	YP_009351906.1	0
1762	YP_009272697.1	0
1763	YP_009174988.1	0
1764	YP_009158870.1	0
1765	YP_009129308.1	0
1766	YP_009113100.1	0
1767	YP_009111358.1	0
1768	YP_009110693.1	0
1769	YP_009030022.1	0
1770	YP_007346954.1	0
1771	YP_007195256.1	0
1772	YP_007188587.1	0
1773	YP_004061430.1	0
1774	YP_002261485.1	0
1775	YP_529828.1	0
1776	NP_041232.1	0
1777	UTM61891.1	0
1778	UTM61923.1	0
1779	UTM61955.1	0
1780	UTM61987.1	0
1781	UTM62019.1	0
1782	UTM62051.1	0
1783	UTM62083.1	0
1784	UTM62115.1	0
1785	UTM62147.1	0
1786	UTM62179.1	0
1787	UTM62211.1	0
1788	UTM62243.1	0
1789	UTM62275.1	0
1790	UTM62307.1	0
1791	UTM62339.1	0
1792	UTM62371.1	0
1793	UTM62403.1	0
1794	UTM62435.1	0
1795	UTM62467.1	0
1796	UTM62499.1	0
1797	UTM62531.1	0
1798	UTM62563.1	0
1799	UTM62595.1	0
1800	UTM62627.1	0
1801	QWT77110.1	0
1802	QWT77142.1	0
1803	QWS67645.1	0
1804	QXP80960.1	0
1805	QTH80118.1	0
1806	QWB13315.1	0
1807	QNH86116.1	0
1808	QTJ14936.1	0
1809	QTJ14968.1	0
1810	QTJ15000.1	0
1811	QTJ15032.1	0
1812	QTJ15064.1	0
1813	QTJ15096.1	0
1814	QTJ15128.1	0
1815	QTJ15160.1	0
1816	QTJ15192.1	0
1817	QQX23398.2	0
1818	QPB44178.1	0
1819	QNG40875.1	0
1820	QKX49053.1	0
1821	QJD09030.1	0
1822	QIQ69369.1	0
1823	QIJ55566.1	0
1824	QID57962.1	0
1825	QHD56321.1	0
1826	QHD56353.1	0
1827	QHD56385.1	0
1828	QHD56417.1	0
1829	QFU78317.1	0
1830	BBG61970.1	0
1831	BBG62007.1	0
1832	BBG62039.1	0
1833	BBG62072.1	0
1834	BBG62105.1	0
1835	BBG62138.1	0
1836	BBG62173.1	0
1837	QCD16729.1	0
1838	QBR53201.1	0
1839	AYV96742.1	0
1840	AXU41973.1	0
1841	BBG22686.1	0
1842	ART66882.1	0
1843	AWG42118.1	0
1844	ARQ14987.1	0
1845	ARQ15019.1	0
1846	ARQ15051.1	0
1847	ARQ15083.1	0
1848	ARQ15115.1	0
1849	AWD33699.1	0
1850	AWD33731.1	0
1851	AWD33763.1	0
1852	AWD33797.1	0
1853	AWB14601.1	0
1854	AUN86666.1	0
1855	AUN86698.1	0
1856	SOH95722.1	0
1857	ASV51768.1	0
1858	ASV51800.1	0
1859	ASV51832.1	0
1860	ASV51864.1	0
1861	ASV51896.1	0
1862	ASU50408.1	0
1863	ASU50440.1	0
1864	BAZ96581.1	0
1865	ARX17283.1	0
1866	ARX17315.1	0
1867	ARH52633.1	0
1868	BAX01866.1	0
1869	AQM73635.1	0
1870	API13109.1	0
1871	APC92538.1	0
1872	BAV69346.1	0
1873	BAV69378.1	0
1874	AOA60196.1	0
1875	AMQ35485.1	0
1876	CRI06400.1	0
1877	AMQ77268.1	0
1878	ALP82456.1	0
1879	ALJ83705.1	0
1880	AKU38314.1	0
1881	AKU38346.1	0
1882	AKU38378.1	0
1883	AKP56092.1	0
1884	AKP40991.1	0
1885	AJP06395.1	0
1886	AIF74280.1	0
1887	BAQ55571.1	0
1888	AHF96123.1	0
1889	AHF96155.1	0
1890	AJB28787.1	0
1891	AIW00322.1	0
1892	AIR09399.1	0
1893	AID67154.1	0
1894	AIC33519.1	0
1895	AHF70974.1	0
1896	AHB33004.1	0
1897	AHB33036.1	0
1898	AGX89705.1	0
1899	AGO04552.1	0
1900	AGL07651.1	0
1901	AGC03175.1	0
1902	AGA82601.1	0
1903	BAM71871.1	0
1904	AFU25606.1	0
1905	AFU08260.1	0
1906	AFP94189.1	0
1907	AFN43007.1	0
1908	AFM84442.1	0
1909	AFK09342.1	0
1910	AFC36095.1	0
1911	AEO89585.1	0
1912	AEO89617.1	0
1913	CBZ41796.1	0
1914	AEC14518.1	0
1915	AEC14550.1	0
1916	AEC14582.1	0
1917	AEC14614.1	0
1918	AEC14646.1	0
1919	AEC14678.1	0
1920	AEC14710.1	0
1921	AEC15312.1	0
1922	AEC15344.1	0
1923	AEC15376.1	0
1924	AEC15408.1	0
1925	AEC15440.1	0
1926	AEC15472.1	0
1927	AEC15504.1	0
1928	AEC15536.1	0
1929	AEC15568.1	0
1930	AEC15600.1	0
1931	AEC15632.1	0
1932	AEC15664.1	0
1933	AEC15696.1	0
1934	AEC15728.1	0
1935	AEC15760.1	0
1936	AEC15792.1	0
1937	AEC15824.1	0
1938	AEC15856.1	0
1939	AEC15888.1	0
1940	AEC15920.1	0
1941	AEC15952.1	0
1942	AEC15984.1	0
1943	CBX23440.1	0
1944	ADQ54194.1	0
1945	CBX88285.1	0
1946	CBX88317.1	0
1947	CBX88349.1	0
1948	ADK12662.1	0
1949	ADE45369.1	0
1950	ADE45401.1	0
1951	ADE45433.1	0
1952	ADE45465.1	0
1953	ADD50934.1	0
1954	ADD50966.1	0
1955	ADD50998.1	0
1956	ADD51030.1	0
1957	ADD51062.1	0
1958	ADD51094.1	0
1959	ADD51126.1	0
1960	ADD51158.1	0
1961	ACX47150.1	0
1962	BAI43572.1	0
1963	BAI43604.1	0
1964	BAH79112.1	0
1965	BAH36783.1	0
1966	BAH36815.1	0
1967	BAH36847.1	0
1968	BAH23465.1	0
1969	BAH23497.1	0
1970	BAH23529.1	0
1971	BAH22379.1	0
1972	BAH22411.1	0
1973	BAG84441.1	0
1974	BAG84473.1	0
1975	BAG84505.1	0
1976	BAG75157.1	0
1977	BAG75189.1	0
1978	BAG75221.1	0
1979	BAG75253.1	0
1980	BAG75285.1	0
1981	BAG75317.1	0
1982	BAG75349.1	0
1983	BAG75381.1	0
1984	BAG75413.1	0
1985	BAG75445.1	0
1986	ACF19286.1	0
1987	ABY65889.1	0
1988	BAF95599.1	0
1989	BAF93296.1	0
1990	BAF93328.1	0
1991	BAF93360.1	0
1992	CAO03083.2	0
1993	BAF76193.1	0
1994	ABU86053.1	0
1995	ABU86085.1	0
1996	BAF75081.1	0
1997	BAF75113.1	0
1998	BAF75145.1	0
1999	BAF75177.1	0
2000	BAF75209.1	0
2001	BAF75241.1	0
2002	BAF75273.1	0
2003	BAF75305.1	0
2004	BAF75337.1	0
2005	AAW52587.1	0
2006	ABQ09317.1	0
2007	BAF42884.1	0
2008	BAF42916.1	0
2009	BAF42948.1	0
2010	BAF42980.1	0
2011	BAF43012.1	0
2012	BAF40750.1	0
2013	BAF40782.1	0
2014	BAF40814.1	0
2015	BAF40846.1	0
2016	BAF03110.1	0
2017	BAF02956.1	0
2018	BAF02988.1	0
2019	BAF03020.1	0
2020	ABG45889.1	0
2021	BAE96077.1	0
2022	ABD92878.1	0
2023	BAE75824.1	0
2024	BAE53648.1	0
2025	AAV75984.1	0
2026	BAE45388.1	0
2027	BAE45420.1	0
2028	BAE02892.1	0
2029	BAE02924.1	0
2030	BAE02956.1	0
2031	BAE02988.1	0
2032	BAE03020.1	0
2033	BAE03052.1	0
2034	BAE03084.1	0
2035	BAE03116.1	0
2036	BAE03148.1	0
2037	BAD98974.1	0
2038	AAR89197.1	0
2039	AAR89229.1	0
2040	AAR89261.1	0
2041	AAR89275.1	0
2042	AAT09819.1	0
2043	BAD27120.1	0
2044	AAT47369.1	0
2045	AAT47401.1	0
2046	AAT47433.1	0
2047	BAD21257.1	0
2048	BAD21289.1	0
2049	BAD11844.1	0
2050	BAD11876.1	0
2051	AAS45614.1	0
2052	BAD06022.1	0
2053	BAD06054.1	0
2054	BAD06086.1	0
2055	BAD06118.1	0
2056	BAD06150.1	0
2057	BAC82367.1	0
2058	BAC81862.1	0
2059	BAC81894.1	0
2060	BAC81926.1	0
2061	BAC81958.1	0
2062	AAM89317.1	0
2063	AAN28004.1	0
2064	BAC66388.1	0
2065	BAC66420.1	0
2066	AAN85465.1	0
2067	BAC22774.1	0
2068	BAC22806.1	0
2069	BAC22838.1	0
2070	BAC22870.1	0
2071	BAC22902.1	0
2072	BAC15651.1	0
2073	BAC15683.1	0
2074	BAC15715.1	0
2075	AAM77804.1	0
2076	BAC02975.1	0
2077	BAC03007.1	0
2078	BAC03039.1	0
2079	BAC03071.1	0
2080	BAB93010.1	0
2081	BAB93042.1	0
2082	BAB93074.1	0
2083	BAB93106.1	0
2084	BAB68795.1	0
2085	BAB68827.1	0
2086	BAB68859.1	0
2087	BAB68891.1	0
2088	BAB68923.1	0
2089	BAB68955.1	0
2090	BAB68987.1	0
2091	AAK97928.1	0
2092	AAK97960.1	0
2093	AAK97992.1	0
2094	AAK98024.1	0
2095	AAK29055.1	0
2096	AAG34665.1	0
2097	BAB11716.1	0
2098	AAD43799.1	0
2099	AAC40840.1	0
2100	AAB41709.1	0
2101	AAA67119.1	0
2102	AAA46879.1	0
2103	YP_010084744.1	0
2104	YP_010087541.1	0
2105	YP_010087846.1	0
2106	YP_009552107.1	0
2107	YP_009552842.1	0
2108	YP_009553614.1	0
2109	YP_009508809.1	0
2110	YP_009362023.1	0
2111	YP_009351907.1	0
2112	YP_009252373.1	0
2113	YP_009174989.1	0
2114	YP_009158871.1	0
2115	YP_009129309.1	0
2116	YP_009113101.1	0
2117	YP_009111359.1	0
2118	YP_009110694.1	0
2119	YP_009030023.1	0
2120	YP_007346955.1	0
2121	YP_007195257.1	0
2122	YP_007188589.1	0
2123	YP_004046680.1	0
2124	YP_002261486.1	0
2125	YP_529829.1	0
2126	NP_041233.1	0
2127	UTM61892.1	0
2128	UTM61924.1	0
2129	UTM61956.1	0
2130	UTM61988.1	0
2131	UTM62020.1	0
2132	UTM62052.1	0
2133	UTM62084.1	0
2134	UTM62116.1	0
2135	UTM62148.1	0
2136	UTM62180.1	0
2137	UTM62212.1	0
2138	UTM62244.1	0
2139	UTM62276.1	0
2140	UTM62308.1	0
2141	UTM62340.1	0
2142	UTM62372.1	0
2143	UTM62404.1	0
2144	UTM62436.1	0
2145	UTM62468.1	0
2146	UTM62500.1	0
2147	UTM62532.1	0
2148	UTM62564.1	0
2149	UTM62596.1	0
2150	UTM62628.1	0
2151	QWT77111.1	0
2152	QWT77143.1	0
2153	QWS67646.1	0
2154	QXP80961.1	0
2155	QTH80119.1	0
2156	QWB13316.1	0
2157	QNH86117.1	0
2158	QTJ14937.1	0
2159	QTJ14969.1	0
2160	QTJ15001.1	0
2161	QTJ15033.1	0
2162	QTJ15065.1	0
2163	QTJ15097.1	0
2164	QTJ15129.1	0
2165	QTJ15161.1	0
2166	QTJ15193.1	0
2167	QQX23399.1	0
2168	QPB44179.1	0
2169	QNG40876.1	0
2170	QKX49054.1	0
2171	QJD09031.1	0
2172	QIQ69370.1	0
2173	QIJ55567.1	0
2174	QID57963.1	0
2175	QHD56322.1	0
2176	QHD56354.1	0
2177	QHD56386.1	0
2178	QHD56418.1	0
2179	QFM78315.1	0
2180	BBG61971.1	0
2181	BBG62008.1	0
2182	BBG62040.1	0
2183	BBG62073.1	0
2184	BBG62106.2	0
2185	BBG62139.2	0
2186	BBG62174.1	0
2187	QCD16730.1	0
2188	QBR53202.1	0
2189	AYN44875.1	0
2190	AXU41974.1	0
2191	BBG22687.1	0
2192	ART66883.1	0
2193	AWG42119.1	0
2194	ARQ14988.1	0
2195	ARQ15020.1	0
2196	ARQ15052.1	0
2197	ARQ15084.1	0
2198	ARQ15116.1	0
2199	AWD33700.1	0
2200	AWD33732.1	0
2201	AWD33764.1	0
2202	AWD33798.1	0
2203	ARF07835.1	0
2204	AUN86667.1	0
2205	AUN86699.1	0
2206	SOH95723.1	0
2207	ASV51769.1	0
2208	ASV51801.1	0
2209	ASV51833.1	0
2210	ASV51865.1	0
2211	ASV51897.1	0
2212	ASU50409.1	0
2213	ASU50441.1	0
2214	BAZ96582.1	0
2215	ARX17284.1	0
2216	ARX17316.1	0
2217	ARH52634.1	0
2218	BAX01867.1	0
2219	AQM73636.1	0
2220	API13110.1	0
2221	APA20875.1	0
2222	BAV69347.1	0
2223	BAV69379.1	0
2224	AOA60197.1	0
2225	AMQ35486.1	0
2226	CRI06401.1	0
2227	AMQ77269.1	0
2228	ALP82457.1	0
2229	ALJ83706.1	0
2230	AKU38315.1	0
2231	AKU38347.1	0
2232	AKU38379.1	0
2233	AKP56093.1	0
2234	AIW82376.1	0
2235	AJP06396.1	0
2236	AJI42781.1	0
2237	BAQ55572.1	0
2238	AHF96124.1	0
2239	AHF96156.1	0
2240	AJB28788.1	0
2241	AIW01033.1	0
2242	AIR09400.1	0
2243	AID67155.1	0
2244	AIC33520.1	0
2245	AHB32973.1	0
2246	AHB33005.1	0
2247	AHB33037.1	0
2248	AGX89706.1	0
2249	AGO04553.1	0
2250	AGL07652.1	0
2251	AGC03176.1	0
2252	AGA82602.1	0
2253	BAM71872.1	0
2254	AFU25607.1	0
2255	AFU08261.1	0
2256	AFP94190.1	0
2257	AFN43008.1	0
2258	AFM84443.1	0
2259	AFH57191.1	0
2260	AEC33281.1	0
2261	AEO89586.1	0
2262	AEO89618.1	0
2263	CBZ41797.1	0
2264	AEC14519.1	0
2265	AEC14551.1	0
2266	AEC14583.1	0
2267	AEC14615.1	0
2268	AEC14647.1	0
2269	AEC14679.1	0
2270	AEC14711.1	0
2271	AEC15313.1	0
2272	AEC15345.1	0
2273	AEC15377.1	0
2274	AEC15409.1	0
2275	AEC15441.1	0
2276	AEC15473.1	0
2277	AEC15505.1	0
2278	AEC15537.1	0
2279	AEC15569.1	0
2280	AEC15601.1	0
2281	AEC15633.1	0
2282	AEC15665.1	0
2283	AEC15697.1	0
2284	AEC15729.1	0
2285	AEC15761.1	0
2286	AEC15793.1	0
2287	AEC15825.1	0
2288	AEC15857.1	0
2289	AEC15889.1	0
2290	AEC15921.1	0
2291	AEC15953.1	0
2292	AEC15985.1	0
2293	CBX23441.1	0
2294	ADQ54195.1	0
2295	CBX88286.1	0
2296	CBX88318.1	0
2297	CBX88350.1	0
2298	ADK12663.1	0
2299	ADE45370.1	0
2300	ADE45402.1	0
2301	ADE45434.1	0
2302	ADE45466.1	0
2303	ADD50935.1	0
2304	ADD50967.1	0
2305	ADD50999.1	0
2306	ADD51031.1	0
2307	ADD51063.1	0
2308	ADD51095.1	0
2309	ADD51127.1	0
2310	ACW84416.1	0
2311	ACX47151.1	0
2312	BAI43573.1	0
2313	BAI43605.1	0
2314	BAH79113.1	0
2315	BAH36784.1	0
2316	BAH36816.1	0
2317	BAH36848.1	0
2318	BAH23466.1	0
2319	BAH23498.1	0
2320	BAH23530.1	0
2321	BAH22380.1	0
2322	BAH22412.1	0
2323	BAG84442.1	0
2324	BAG84474.1	0
2325	BAG84506.1	0
2326	BAG75158.1	0
2327	BAG75190.1	0
2328	BAG75222.1	0
2329	BAG75254.1	0
2330	BAG75286.1	0
2331	BAG75318.1	0
2332	BAG75350.1	0
2333	BAG75382.1	0
2334	BAG75414.1	0
2335	BAG75446.1	0
2336	ACF19287.1	0
2337	ABY65890.1	0
2338	BAF95600.1	0
2339	BAF93297.1	0
2340	BAF93329.1	0
2341	BAF93361.1	0
2342	CAO03084.1	0
2343	BAF76194.1	0
2344	ABU86054.1	0
2345	ABU86086.1	0
2346	BAF75082.1	0
2347	BAF75114.1	0
2348	BAF75146.1	0
2349	BAF75178.1	0
2350	BAF75210.1	0
2351	BAF75242.1	0
2352	BAF75274.1	0
2353	BAF75306.1	0
2354	BAF75338.1	0
2355	AAW52588.1	0
2356	ABQ09318.1	0
2357	BAF42885.1	0
2358	BAF42917.1	0
2359	BAF42949.1	0
2360	BAF42981.1	0
2361	BAF43013.1	0
2362	BAF40751.1	0
2363	BAF40783.1	0
2364	BAF40815.1	0
2365	BAF40847.1	0
2366	BAF03111.1	0
2367	BAF02957.1	0
2368	BAF02989.1	0
2369	BAF03021.1	0
2370	ABG45890.1	0
2371	BAE96078.1	0
2372	ABB04263.1	0
2373	BAE75825.1	0
2374	BAE53649.1	0
2375	BAE45357.1	0
2376	BAE45389.1	0
2377	BAE45421.1	0
2378	BAE02893.1	0
2379	BAE02925.1	0
2380	BAE02957.1	0
2381	BAE02989.1	0
2382	BAE03021.1	0
2383	BAE03053.1	0
2384	BAE03085.1	0
2385	BAE03117.1	0
2386	BAE03149.1	0
2387	BAD91884.1	0
2388	AAR89198.1	0
2389	AAR89230.1	0
2390	AAR12954.1	0
2391	AAR89276.1	0
2392	AAT09820.1	0
2393	AAR02454.1	0
2394	AAT47370.1	0
2395	AAT47402.1	0
2396	BAD21226.1	0
2397	BAD21258.1	0
2398	BAD21290.1	0
2399	BAD11845.1	0
2400	BAD11877.1	0
2401	AAS45615.1	0
2402	BAD06023.1	0
2403	BAD06055.1	0
2404	BAD06087.1	0
2405	BAD06119.1	0
2406	BAD06151.1	0
2407	BAC81831.1	0
2408	BAC81863.1	0
2409	BAC81895.1	0
2410	BAC81927.1	0
2411	BAC81959.1	0
2412	AAM89318.1	0
2413	AAN28005.1	0
2414	BAC66389.1	0
2415	BAC66421.1	0
2416	AAN85466.1	0
2417	BAC22775.1	0
2418	BAC22807.1	0
2419	BAC22839.1	0
2420	BAC22871.1	0
2421	BAC22903.1	0
2422	BAC15652.1	0
2423	BAC15684.1	0
2424	BAC15716.1	0
2425	AAM77805.1	0
2426	BAC02976.1	0
2427	BAC03008.1	0
2428	BAC03040.1	0
2429	BAC03072.1	0
2430	BAB93011.1	0
2431	BAB93043.1	0
2432	BAB93075.1	0
2433	AAL35607.1	0
2434	BAB68796.1	0
2435	BAB68828.1	0
2436	BAB68860.1	0
2437	BAB68892.1	0
2438	BAB68924.1	0
2439	BAB68956.1	0
2440	BAB68988.1	0
2441	AAK97929.1	0
2442	AAK97961.1	0
2443	AAK97993.1	0
2444	AAK98025.1	0
2445	AAK19521.1	0
2446	AAG34666.1	0
2447	BAB11717.1	0
2448	AAD43800.1	0
2449	AAC40841.1	0
2450	AAB41710.1	0
2451	AAA67120.1	0
2452	AAA46880.1	0
2453	YP_010084745.1	0
2454	YP_010087542.1	0
2455	YP_010087847.1	0
2456	YP_009552108.1	0
2457	YP_009552843.1	0
2458	YP_009553615.1	0
2459	YP_009508810.1	0
2460	YP_009357239.1	0
2461	YP_009351908.2	0
2462	YP_009252374.1	0
2463	YP_009174990.1	0
2464	YP_009158872.1	0
2465	YP_009129310.1	0
2466	YP_009111407.1	0
2467	YP_009111360.1	0
2468	YP_009110695.1	0
2469	YP_009021044.1	0
2470	YP_007346956.1	0
2471	YP_007195258.2	0
2472	YP_007188590.1	0
2473	YP_004046681.1	0
2474	YP_002261487.1	0
2475	YP_529830.1	0
2476	NP_041234.1	0
2477	UTM61893.1	0
2478	UTM61925.1	0
2479	UTM61957.1	0
2480	UTM61989.1	0
2481	UTM62021.1	0
2482	UTM62053.1	0
2483	UTM62085.1	0
2484	UTM62117.1	0
2485	UTM62149.1	0
2486	UTM62181.1	0
2487	UTM62213.1	0
2488	UTM62245.1	0
2489	UTM62277.1	0
2490	UTM62309.1	0
2491	UTM62341.1	0
2492	UTM62373.1	0
2493	UTM62405.1	0
2494	UTM62437.1	0
2495	UTM62469.1	0
2496	UTM62501.1	0
2497	UTM62533.1	0
2498	UTM62565.1	0
2499	UTM62597.1	0
2500	UTM62629.1	0
2501	QWT77112.1	0
2502	QWT77144.1	0
2503	QWS67647.1	0
2504	QXP80962.1	0
2505	QTH80120.1	0
2506	QWB13317.1	0
2507	QNH86118.1	0
2508	QTJ14938.1	0
2509	QTJ14970.1	0
2510	QTJ15002.1	0
2511	QTJ15034.1	0
2512	QTJ15066.1	0
2513	QTJ15098.1	0
2514	QTJ15130.1	0
2515	QTJ15162.1	0
2516	QTJ15194.1	0
2517	QQX23400.1	0
2518	QPB44180.1	0
2519	QNG40877.1	0
2520	QJR84013.1	0
2521	QJD09032.1	0
2522	QIQ69371.1	0
2523	QIJ55568.1	0
2524	QID57964.1	0
2525	QHD56323.1	0
2526	QHD56355.1	0
2527	QHD56387.1	0
2528	QHD56419.1	0
2529	QFM78316.1	0
2530	BBG61973.1	0
2531	BBG62009.2	0
2532	BBG62041.1	0
2533	BBG62074.2	0
2534	BBG62107.1	0
2535	BBG62140.1	0
2536	BBG62176.1	0
2537	QCD16731.1	0
2538	QBJ04574.1	0
2539	AYN44876.1	0
2540	AXU41975.1	0
2541	BBG22688.1	0
2542	AWS21314.1	0
2543	AWG42120.1	0
2544	ARQ14989.1	0
2545	ARQ15021.1	0
2546	ARQ15053.1	0
2547	ARQ15085.1	0
2548	ARQ15117.1	0
2549	AWD33701.2	0
2550	AWD33733.1	0
2551	AWD33765.1	0
2552	AWD33799.1	0
2553	ARF07836.1	0
2554	AUN86668.1	0
2555	AUN86700.1	0
2556	SOH95724.1	0
2557	ASV51770.1	0
2558	ASV51802.1	0
2559	ASV51834.1	0
2560	ASV51866.1	0
2561	ASV51898.1	0
2562	ASU50410.1	0
2563	ASU50442.1	0
2564	BAZ96583.1	0
2565	ARX17285.1	0
2566	ARX17317.1	0
2567	ARH52635.1	0
2568	BAX01868.1	0
2569	AQM73637.1	0
2570	API13111.1	0
2571	APA20876.1	0
2572	BAV69348.1	0
2573	BAV69380.1	0
2574	AOA60198.1	0
2575	AMQ35487.1	0
2576	CRI06402.1	0
2577	AMQ77270.1	0
2578	ALP82458.1	0
2579	ALJ83707.1	0
2580	AKU38316.1	0
2581	AKU38348.1	0
2582	AKU38380.1	0
2583	AKP56094.1	0
2584	AIW82377.1	0
2585	AJP06397.1	0
2586	AJI42782.1	0
2587	BAQ55573.1	0
2588	AHF96125.1	0
2589	AHF96157.1	0
2590	AJA41148.1	0
2591	AIW01034.1	0
2592	AIR09401.1	0
2593	AID67156.1	0
2594	AIC33521.1	0
2595	AHB32974.1	0
2596	AHB33006.1	0
2597	AHB33038.1	0
2598	AGX89707.1	0
2599	AGO04554.1	0
2600	AGL07653.1	0
2601	AGC03177.1	0
2602	AGA82603.1	0
2603	BAM71873.1	0
2604	AFU25608.1	0
2605	AFU08262.1	0
2606	AFP94191.1	0
2607	AFN25967.1	0
2608	AFM84444.1	0
2609	AFH57192.1	0
2610	AEC33282.1	0
2611	AEO89587.1	0
2612	AEO89619.1	0
2613	CBZ41798.1	0
2614	AEC14520.1	0
2615	AEC14552.1	0
2616	AEC14584.1	0
2617	AEC14616.1	0
2618	AEC14648.1	0
2619	AEC14680.1	0
2620	AEC14712.1	0
2621	AEC15314.1	0
2622	AEC15346.1	0
2623	AEC15378.1	0
2624	AEC15410.1	0
2625	AEC15442.1	0
2626	AEC15474.1	0
2627	AEC15506.1	0
2628	AEC15538.1	0
2629	AEC15570.1	0
2630	AEC15602.1	0
2631	AEC15634.1	0
2632	AEC15666.1	0
2633	AEC15698.1	0
2634	AEC15730.1	0
2635	AEC15762.1	0
2636	AEC15794.1	0
2637	AEC15826.1	0
2638	AEC15858.1	0
2639	AEC15890.1	0
2640	AEC15922.1	0
2641	AEC15954.1	0
2642	AEC15986.1	0
2643	CBX23442.1	0
2644	ADQ54196.1	0
2645	CBX88287.1	0
2646	CBX88319.1	0
2647	CBX88351.1	0
2648	ADK12664.1	0
2649	ADE45371.1	0
2650	ADE45403.1	0
2651	ADE45435.1	0
2652	ADE45467.1	0
2653	ADD50936.1	0
2654	ADD50968.1	0
2655	ADD51000.1	0
2656	ADD51032.1	0
2657	ADD51064.1	0
2658	ADD51096.1	0
2659	ADD51128.1	0
2660	ACW84417.1	0
2661	ACX47152.1	0
2662	BAI43574.1	0
2663	BAI43606.1	0
2664	BAH79114.1	0
2665	BAH36785.1	0
2666	BAH36817.1	0
2667	BAH36849.1	0
2668	BAH23467.1	0
2669	BAH23499.1	0
2670	BAH23531.1	0
2671	BAH22381.1	0
2672	BAH22413.1	0
2673	BAG84443.1	0
2674	BAG84475.1	0
2675	BAG84507.1	0
2676	BAG75159.1	0
2677	BAG75191.1	0
2678	BAG75223.1	0
2679	BAG75255.1	0
2680	BAG75287.1	0
2681	BAG75319.1	0
2682	BAG75351.1	0
2683	BAG75383.1	0
2684	BAG75415.1	0
2685	BAG75447.1	0
2686	ACF19288.1	0
2687	ABY65891.1	0
2688	BAF95601.1	0
2689	BAF93298.1	0
2690	BAF93330.1	0
2691	BAF93362.1	0
2692	BAF76163.1	0
2693	BAF76195.1	0
2694	ABU86055.1	0
2695	ABU86087.1	0
2696	BAF75083.1	0
2697	BAF75115.1	0
2698	BAF75147.1	0
2699	BAF75179.1	0
2700	BAF75211.1	0
2701	BAF75243.1	0
2702	BAF75275.1	0
2703	BAF75307.1	0
2704	BAF75339.1	0
2705	AAW52589.1	0
2706	ABN09917.1	0
2707	BAF42886.1	0
2708	BAF42918.1	0
2709	BAF42950.1	0
2710	BAF42982.1	0
2711	BAF43014.1	0
2712	BAF40752.1	0
2713	BAF40784.1	0
2714	BAF40816.1	0
2715	BAF40848.1	0
2716	BAF03112.1	0
2717	BAF02958.1	0
2718	BAF02990.1	0
2719	BAF03022.1	0
2720	ABG45891.1	0
2721	BAE96079.1	0
2722	ABB04264.1	0
2723	BAE75826.1	0
2724	BAE53650.1	0
2725	BAE45358.1	0
2726	BAE45390.1	0
2727	BAE45422.1	0
2728	BAE02894.1	0
2729	BAE02926.1	0
2730	BAE02958.1	0
2731	BAE02990.1	0
2732	BAE03022.1	0
2733	BAE03054.1	0
2734	BAE03086.1	0
2735	BAE03118.1	0
2736	BAE03150.1	0
2737	BAD91885.1	0
2738	AAR89199.1	0
2739	AAR89231.1	0
2740	AAR12955.1	0
2741	AAR89277.1	0
2742	AAT09821.1	0
2743	AAR02455.1	0
2744	AAT47371.1	0
2745	AAT47403.1	0
2746	BAD21227.1	0
2747	BAD21259.1	0
2748	BAD21291.1	0
2749	BAD11846.1	0
2750	BAD11878.1	0
2751	AAS45616.1	0
2752	BAD06024.1	0
2753	BAD06056.1	0
2754	BAD06088.1	0
2755	BAD06120.1	0
2756	BAD06152.1	0
2757	BAC81832.1	0
2758	BAC81864.1	0
2759	BAC81896.1	0
2760	BAC81928.1	0
2761	BAC81960.1	0
2762	AAM89319.1	0
2763	AAN28006.1	0
2764	BAC66390.1	0
2765	BAC66422.1	0
2766	AAN85467.1	0
2767	BAC22776.1	0
2768	BAC22808.1	0
2769	BAC22840.1	0
2770	BAC22872.1	0
2771	BAC22904.1	0
2772	BAC15653.1	0
2773	BAC15685.1	0
2774	BAC15717.1	0
2775	AAM77806.1	0
2776	BAC02977.1	0
2777	BAC03009.1	0
2778	BAC03041.1	0
2779	BAC03073.1	0
2780	BAB93012.1	0
2781	BAB93044.1	0
2782	BAB93076.1	0
2783	AAL35608.1	0
2784	BAB68797.1	0
2785	BAB68829.1	0
2786	BAB68861.1	0
2787	BAB68893.1	0
2788	BAB68925.1	0
2789	BAB68957.1	0
2790	BAB68989.1	0
2791	AAK97930.1	0
2792	AAK97962.1	0
2793	AAK97994.1	0
2794	AAK98026.1	0
2795	AAK19522.1	0
2796	AAG34667.1	0
2797	BAB11718.1	0
2798	AAD43801.1	0
2799	AAC40842.1	0
2800	AAB41711.1	0
2801	AAA67121.1	0
2802	AAA46881.1	0
2803	YP_010084746.1	0
2804	YP_010087543.1	0
2805	YP_009704513.1	0
2806	YP_009552109.1	0
2807	YP_009552844.1	0
2808	YP_009553616.1	0
2809	YP_009508811.1	0
2810	YP_009357240.1	0
2811	YP_009351909.1	0
2812	YP_009252375.1	0
2813	YP_009174991.1	0
2814	YP_009158873.1	0
2815	YP_009129311.1	0
2816	YP_009111408.1	0
2817	YP_009111361.1	0
2818	YP_009110674.1	0
2819	YP_009021045.1	0
2820	YP_007346957.1	0
2821	YP_007195259.1	0
2822	YP_007188591.1	0
2823	YP_004046682.1	0
2824	YP_002261488.1	0
2825	YP_529831.1	0
2826	NP_041235.2	0
2827	UTM61894.1	0
2828	UTM61926.1	0
2829	UTM61958.1	0
2830	UTM61990.1	0
2831	UTM62022.1	0
2832	UTM62054.1	0
2833	UTM62086.1	0
2834	UTM62118.1	0
2835	UTM62150.1	0
2836	UTM62182.1	0
2837	UTM62214.1	0
2838	UTM62246.1	0
2839	UTM62278.1	0
2840	UTM62310.1	0
2841	UTM62342.1	0
2842	UTM62374.1	0
2843	UTM62406.1	0
2844	UTM62438.1	0
2845	UTM62470.1	0
2846	UTM62502.1	0
2847	UTM62534.1	0
2848	UTM62566.1	0
2849	UTM62598.1	0
2850	UTM62630.1	0
2851	QWT77113.1	0
2852	QWT77145.1	0
2853	QWS67648.1	0
2854	QXP80963.1	0
2855	QTH80122.1	0
2856	QWB13318.1	0
2857	QNH86119.1	0
2858	QTJ14939.1	0
2859	QTJ14971.1	0
2860	QTJ15003.1	0
2861	QTJ15035.1	0
2862	QTJ15067.1	0
2863	QTJ15099.1	0
2864	QTJ15131.1	0
2865	QTJ15163.1	0
2866	QTJ15195.1	0
2867	QQX23401.1	0
2868	QOV03385.1	0
2869	QNG40878.1	0
2870	QJR84014.1	0
2871	QJD09033.1	0
2872	QIQ69372.1	0
2873	QIJ55569.1	0
2874	QID57965.1	0
2875	QHD56324.1	0
2876	QHD56356.1	0
2877	QHD56388.1	0
2878	QHD56420.1	0
2879	QFM78319.1	0
2880	BBG61974.2	0
2881	BBG62010.1	0
2882	BBG62042.1	0
2883	BBG62075.1	0
2884	BBG62108.1	0
2885	BBG62141.1	0
2886	BBG62177.2	0
2887	QCD16732.1	0
2888	QBJ04575.1	0
2889	AYN44877.1	0
2890	AXU41976.1	0
2891	BBG22689.1	0
2892	AWS21315.1	0
2893	AWG42121.1	0
2894	ARQ14990.1	0
2895	ARQ15022.1	0
2896	ARQ15054.1	0
2897	ARQ15086.1	0
2898	ARQ15118.1	0
2899	AWD33702.1	0
2900	AWD33734.1	0
2901	AWD33766.1	0
2902	AWD33800.1	0
2903	ARF07837.1	0
2904	AUN86669.1	0
2905	AUN86701.1	0
2906	SOI09708.1	0
2907	ASV51771.1	0
2908	ASV51803.1	0
2909	ASV51835.1	0
2910	ASV51867.1	0
2911	ASV51899.1	0
2912	ASU50411.1	0
2913	ASU50443.1	0
2914	BAZ96584.1	0
2915	ARX17286.1	0
2916	ARX17318.1	0
2917	ARH52636.1	0
2918	BAX01869.2	0
2919	AQM73638.1	0
2920	API65508.1	0
2921	APA20877.1	0
2922	BAV69349.1	0
2923	BAV69381.1	0
2924	ANY98946.1	0
2925	AMQ35488.1	0
2926	CRI06403.1	0
2927	AMQ77271.1	0
2928	ALP82459.1	0
2929	ALJ83708.1	0
2930	AKU38317.1	0
2931	AKU38349.1	0
2932	AKU38381.1	0
2933	AKP56095.1	0
2934	AIW82378.1	0
2935	AJP06398.1	0
2936	AJI42783.1	0
2937	BAQ55574.1	0
2938	AHF96126.1	0
2939	AHF96158.1	0
2940	AJA41149.1	0
2941	AIW01035.1	0
2942	AIR09402.1	0
2943	AID67157.1	0
2944	AIC33522.1	0
2945	AHB32975.1	0
2946	AHB33007.1	0
2947	AHB33039.1	0
2948	AGX89708.1	0
2949	AGO04555.1	0
2950	AGL07654.1	0
2951	AGC03178.1	0
2952	AGA82604.1	0
2953	BAM71874.1	0
2954	AFU25609.1	0
2955	AFU08263.1	0
2956	AFP94192.1	0
2957	AFN25968.1	0
2958	AFM84445.1	0
2959	AFH57193.1	0
2960	AEC33283.1	0
2961	AEO89588.1	0
2962	AEO89620.1	0
2963	CBZ41799.1	0
2964	AEC14521.1	0
2965	AEC14553.1	0
2966	AEC14585.1	0
2967	AEC14617.1	0
2968	AEC14649.1	0
2969	AEC14681.1	0
2970	AEC14713.1	0
2971	AEC15315.1	0
2972	AEC15347.1	0
2973	AEC15379.1	0
2974	AEC15411.1	0
2975	AEC15443.1	0
2976	AEC15475.1	0
2977	AEC15507.1	0
2978	AEC15539.1	0
2979	AEC15571.1	0
2980	AEC15603.1	0
2981	AEC15635.1	0
2982	AEC15667.1	0
2983	AEC15699.1	0
2984	AEC15731.1	0
2985	AEC15763.1	0
2986	AEC15795.1	0
2987	AEC15827.1	0
2988	AEC15859.1	0
2989	AEC15891.1	0
2990	AEC15923.1	0
2991	AEC15955.1	0
2992	AEC15987.1	0
2993	CBX23443.1	0
2994	ADQ54197.1	0
2995	CBX88288.1	0
2996	CBX88320.1	0
2997	CBX88352.1	0
2998	ADK12665.1	0
2999	ADE45372.1	0
3000	ADE45404.1	0
3001	ADE45436.1	0
3002	ADE45468.1	0
3003	ADD50937.1	0
3004	ADD50969.1	0
3005	ADD51001.1	0
3006	ADD51033.1	0
3007	ADD51065.1	0
3008	ADD51097.1	0
3009	ADD51129.1	0
3010	ACW84418.1	0
3011	ACX47153.1	0
3012	BAI43575.1	0
3013	BAI43607.1	0
3014	BAH79115.1	0
3015	BAH36786.1	0
3016	BAH36818.1	0
3017	BAH36850.1	0
3018	BAH23468.1	0
3019	BAH23500.1	0
3020	BAH23532.1	0
3021	BAH22382.1	0
3022	BAH22414.1	0
3023	BAG84444.1	0
3024	BAG84476.1	0
3025	BAG84508.1	0
3026	BAG75160.1	0
3027	BAG75192.1	0
3028	BAG75224.1	0
3029	BAG75256.1	0
3030	BAG75288.1	0
3031	BAG75320.1	0
3032	BAG75352.1	0
3033	BAG75384.1	0
3034	BAG75416.1	0
3035	ACI25317.1	0
3036	ACF19289.1	0
3037	ABY65892.1	0
3038	BAF95602.1	0
3039	BAF93299.1	0
3040	BAF93331.1	0
3041	BAF93363.1	0
3042	BAF76164.1	0
3043	BAF76196.1	0
3044	ABU86056.1	0
3045	ABU86088.1	0
3046	BAF75084.1	0
3047	BAF75116.1	0
3048	BAF75148.1	0
3049	BAF75180.1	0
3050	BAF75212.1	0
3051	BAF75244.1	0
3052	BAF75276.1	0
3053	BAF75308.1	0
3054	BAF75340.1	0
3055	AAW52590.1	0
3056	ABN09918.1	0
3057	BAF42887.1	0
3058	BAF42919.1	0
3059	BAF42951.1	0
3060	BAF42983.1	0
3061	BAF43015.1	0
3062	BAF40753.1	0
3063	BAF40785.1	0
3064	BAF40817.1	0
3065	BAF40849.1	0
3066	BAF03113.1	0
3067	BAF02959.1	0
3068	BAF02991.1	0
3069	BAF03023.1	0
3070	ABG45892.1	0
3071	BAE96080.1	0
3072	ABB04265.1	0
3073	BAE75827.1	0
3074	BAE53651.1	0
3075	BAE45359.1	0
3076	BAE45391.1	0
3077	BAE45423.1	0
3078	BAE02895.1	0
3079	BAE02927.1	0
3080	BAE02959.1	0
3081	BAE02991.1	0
3082	BAE03023.1	0
3083	BAE03055.1	0
3084	BAE03087.1	0
3085	BAE03119.1	0
3086	BAE03151.1	0
3087	BAD91886.1	0
3088	AAR89200.1	0
3089	AAR89232.1	0
3090	AAR12956.1	0
3091	AAR89278.1	0
3092	AAT09822.1	0
3093	AAR02456.1	0
3094	AAT47372.1	0
3095	AAT47404.1	0
3096	BAD21228.1	0
3097	BAD21260.1	0
3098	BAD21292.1	0
3099	BAD11847.1	0
3100	BAD11879.1	0
3101	AAS16354.1	0
3102	BAD06025.1	0
3103	BAD06057.1	0
3104	BAD06089.1	0
3105	BAD06121.1	0
3106	BAD06153.1	0
3107	BAC81833.1	0
3108	BAC81865.1	0
3109	BAC81897.1	0
3110	BAC81929.1	0
3111	BAC81961.1	0
3112	AAM89320.1	0
3113	AAN28007.1	0
3114	BAC66391.1	0
3115	BAC66423.1	0
3116	AAN85468.1	0
3117	BAC22777.1	0
3118	BAC22809.1	0
3119	BAC22841.1	0
3120	BAC22873.1	0
3121	BAC22905.1	0
3122	BAC15654.1	0
3123	BAC15686.1	0
3124	BAC15718.1	0
3125	AAM77807.1	0
3126	BAC02978.1	0
3127	BAC03010.1	0
3128	BAC03042.1	0
3129	BAC03074.1	0
3130	BAB93013.1	0
3131	BAB93045.1	0
3132	BAB93077.1	0
3133	AAL35609.1	0
3134	BAB68798.1	0
3135	BAB68830.1	0
3136	BAB68862.1	0
3137	BAB68894.1	0
3138	BAB68926.1	0
3139	BAB68958.1	0
3140	BAB68990.1	0
3141	AAK97931.1	0
3142	AAK97963.1	0
3143	AAK97995.1	0
3144	AAK98027.1	0
3145	AAK19523.1	0
3146	AAG34668.1	0
3147	BAB11719.1	0
3148	AAD43802.1	0
3149	AAC40843.1	0
3150	AAB41712.1	0
3151	AAA47059.2	0
3152	AAA46882.1	0
3153	YP_010084747.1	0
3154	YP_010087544.1	0
3155	YP_009704514.1	0
3156	YP_009552110.1	0
3157	YP_009553184.1	0
3158	YP_009553617.1	0
3159	YP_009508812.1	0
3160	YP_009357241.1	0
3161	YP_009351910.1	0
3162	YP_009252376.1	0
3163	YP_009174992.1	0
3164	YP_009158874.1	0
3165	YP_009129312.1	0
3166	YP_009111409.1	0
3167	YP_009111362.1	0
3168	YP_009110675.1	0
3169	YP_009021046.1	0
3170	YP_007346958.1	0
3171	YP_007195260.1	0
3172	YP_005454252.1	0
3173	YP_004046683.1	0
3174	YP_002261489.1	0
3175	YP_529832.1	0
3176	NP_041236.2	0
3177	UTM61895.1	0
3178	UTM61927.1	0
3179	UTM61959.1	0
3180	UTM61991.1	0
3181	UTM62023.1	0
3182	UTM62055.1	0
3183	UTM62087.1	0
3184	UTM62119.1	0
3185	UTM62151.1	0
3186	UTM62183.1	0
3187	UTM62215.1	0
3188	UTM62247.1	0
3189	UTM62279.1	0
3190	UTM62311.1	0
3191	UTM62343.1	0
3192	UTM62375.1	0
3193	UTM62407.1	0
3194	UTM62439.1	0
3195	UTM62471.1	0
3196	UTM62503.1	0
3197	UTM62535.1	0
3198	UTM62567.1	0
3199	UTM62599.1	0
3200	UTM62631.1	0
3201	QWT77114.1	0
3202	QWT77146.1	0
3203	QWS67649.1	0
3204	QXP80964.1	0
3205	QTH80123.1	0
3206	QWB13319.1	0
3207	QNH86120.1	0
3208	QTJ14940.1	0
3209	QTJ14972.1	0
3210	QTJ15004.1	0
3211	QTJ15036.1	0
3212	QTJ15068.1	0
3213	QTJ15100.1	0
3214	QTJ15132.1	0
3215	QTJ15164.1	0
3216	QTJ15196.1	0
3217	QQX23402.1	0
3218	QOV03386.1	0
3219	QNG40879.1	0
3220	QJR84015.1	0
3221	QJD09034.1	0
3222	QIQ69373.1	0
3223	QIJ55570.1	0
3224	QID57966.1	0
3225	QHD56325.1	0
3226	QHD56357.1	0
3227	QHD56389.1	0
3228	QHD56421.1	0
3229	QFM78322.1	0
3230	BBG61975.1	0
3231	BBG62011.2	0
3232	BBG62043.1	0
3233	BBG62076.1	0
3234	BBG62110.2	0
3235	BBG62142.1	0
3236	BBG62178.1	0
3237	QCD16733.1	0
3238	QBJ04576.1	0
3239	AYN44878.1	0
3240	AXU41977.1	0
3241	BBG22690.1	0
3242	AWS21316.1	0
3243	AWG42122.1	0
3244	ARQ14991.1	0
3245	ARQ15023.1	0
3246	ARQ15055.1	0
3247	ARQ15087.1	0
3248	ARQ15119.1	0
3249	AWD33703.1	0
3250	AWD33735.1	0
3251	AWD33767.1	0
3252	AWD33801.1	0
3253	ARF07838.1	0
3254	AUN86670.1	0
3255	AUN86702.1	0
3256	SOI09709.1	0
3257	ASV51772.1	0
3258	ASV51804.1	0
3259	ASV51836.1	0
3260	ASV51868.1	0
3261	ASV51900.1	0
3262	ASU50412.1	0
3263	ASH97632.1	0
3264	BAZ96585.1	0
3265	ARX17287.1	0
3266	ARX17319.1	0
3267	ARE72387.1	0
3268	BAX01870.1	0
3269	AQM73639.1	0
3270	API65509.1	0
3271	APA20878.1	0
3272	BAV69350.1	0
3273	AOS58349.1	0
3274	ANY98947.1	0
3275	AMQ35489.1	0
3276	CRI06404.1	0
3277	AMQ77272.1	0
3278	ALP82460.1	0
3279	ALJ83709.1	0
3280	AKU38318.1	0
3281	AKU38350.1	0
3282	AKU38382.1	0
3283	AKP56096.1	0
3284	AIW82379.1	0
3285	AKE33240.1	0
3286	AJI42784.1	0
3287	BAQ55575.1	0
3288	AHF96127.1	0
3289	AHF96159.1	0
3290	AJA41150.1	0
3291	AIW01036.1	0
3292	AIR09403.1	0
3293	AID67158.1	0
3294	AIC33524.1	0
3295	AHB32976.1	0
3296	AHB33008.1	0
3297	AHB33040.1	0
3298	AGX89709.1	0
3299	AGO04556.1	0
3300	AGL07655.1	0
3301	AGA82573.1	0
3302	AGA82605.1	0
3303	BAM71875.1	0
3304	AFU25610.1	0
3305	AFU08264.1	0
3306	AFP94193.1	0
3307	AFN25969.1	0
3308	AFM84446.1	0
3309	AFH57194.1	0
3310	AEC33284.1	0
3311	AEO89589.1	0
3312	AEO89621.1	0
3313	CBZ41800.1	0
3314	AEC14522.1	0
3315	AEC14554.1	0
3316	AEC14586.1	0
3317	AEC14618.1	0
3318	AEC14650.1	0
3319	AEC14682.1	0
3320	AEC14714.1	0
3321	AEC15316.1	0
3322	AEC15348.1	0
3323	AEC15380.1	0
3324	AEC15412.1	0
3325	AEC15444.1	0
3326	AEC15476.1	0
3327	AEC15508.1	0
3328	AEC15540.1	0
3329	AEC15572.1	0
3330	AEC15604.1	0
3331	AEC15636.1	0
3332	AEC15668.1	0
3333	AEC15700.1	0
3334	AEC15732.1	0
3335	AEC15764.1	0
3336	AEC15796.1	0
3337	AEC15828.1	0
3338	AEC15860.1	0
3339	AEC15892.1	0
3340	AEC15924.1	0
3341	AEC15956.1	0
3342	AEC15988.1	0
3343	CBX23444.1	0
3344	ADQ54198.1	0
3345	CBX88289.1	0
3346	CBX88321.1	0
3347	CBX88353.1	0
3348	ADK12666.1	0
3349	ADE45373.1	0
3350	ADE45405.1	0
3351	ADE45437.1	0
3352	ADE45469.1	0
3353	ADD50938.1	0
3354	ADD50970.1	0
3355	ADD51002.1	0
3356	ADD51034.1	0
3357	ADD51066.1	0
3358	ADD51098.1	0
3359	ADD51130.1	0
3360	ACW84419.1	0
3361	ACX47154.1	0
3362	BAI43576.1	0
3363	BAI43608.1	0
3364	ACP27649.1	0
3365	BAH36787.1	0
3366	BAH36819.1	0
3367	BAH36851.1	0
3368	BAH23469.1	0
3369	BAH23501.1	0
3370	BAH23533.1	0
3371	BAH22383.1	0
3372	BAH22415.1	0
3373	BAG84445.1	0
3374	BAG84477.1	0
3375	BAG84509.1	0
3376	BAG75161.1	0
3377	BAG75193.1	0
3378	BAG75225.1	0
3379	BAG75257.1	0
3380	BAG75289.1	0
3381	BAG75321.1	0
3382	BAG75353.1	0
3383	BAG75385.1	0
3384	BAG75417.1	0
3385	ACI25318.1	0
3386	ACF19290.1	0
3387	ABY65893.1	0
3388	BAF95603.1	0
3389	BAF93300.1	0
3390	BAF93332.1	0
3391	BAF93364.1	0
3392	BAF76165.1	0
3393	BAF76197.1	0
3394	ABU86057.1	0
3395	ABU86089.1	0
3396	BAF75085.1	0
3397	BAF75117.1	0
3398	BAF75149.1	0
3399	BAF75181.1	0
3400	BAF75213.1	0
3401	BAF75245.1	0
3402	BAF75277.1	0
3403	BAF75309.1	0
3404	BAF75341.1	0
3405	ABQ09289.1	0
3406	ABN09919.1	0
3407	BAF42888.1	0
3408	BAF42920.1	0
3409	BAF42952.1	0
3410	BAF42984.1	0
3411	BAF43016.1	0
3412	BAF40754.1	0
3413	BAF40786.1	0
3414	BAF40818.1	0
3415	BAF03082.1	0
3416	BAF03114.1	0
3417	BAF02960.1	0
3418	BAF02992.1	0
3419	BAF03024.1	0
3420	ABG45893.1	0
3421	BAE96081.1	0
3422	ABB04266.1	0
3423	BAE75828.1	0
3424	BAE53652.1	0
3425	BAE45360.1	0
3426	BAE45392.1	0
3427	BAE45424.1	0
3428	BAE02896.1	0
3429	BAE02928.1	0
3430	BAE02960.1	0
3431	BAE02992.1	0
3432	BAE03024.1	0
3433	BAE03056.1	0
3434	BAE03088.1	0
3435	BAE03120.1	0
3436	BAE03152.1	0
3437	BAD91887.1	0
3438	AAR89201.1	0
3439	AAR89233.1	0
3440	AAR12957.1	0
3441	AAR89279.1	0
3442	AAT09823.1	0
3443	AAR02457.1	0
3444	AAT47373.1	0
3445	AAT47405.1	0
3446	BAD21229.1	0
3447	BAD21261.1	0
3448	BAD21293.1	0
3449	BAD11848.1	0
3450	BAD11880.1	0
3451	AAS16355.1	0
3452	BAD06026.1	0
3453	BAD06058.1	0
3454	BAD06090.1	0
3455	BAD06122.1	0
3456	BAD06154.1	0
3457	BAC81834.1	0
3458	BAC81866.1	0
3459	BAC81898.1	0
3460	BAC81930.1	0
3461	BAC81962.1	0
3462	AAM89321.1	0
3463	AAN28008.1	0
3464	BAC66392.1	0
3465	BAC66424.1	0
3466	AAN85469.1	0
3467	BAC22778.1	0
3468	BAC22810.1	0
3469	BAC22842.1	0
3470	BAC22874.1	0
3471	BAC22906.1	0
3472	BAC15655.1	0
3473	BAC15687.1	0
3474	BAC15719.1	0
3475	AAM77808.1	0
3476	BAC02979.1	0
3477	BAC03011.1	0
3478	BAC03043.1	0
3479	BAC03075.1	0
3480	BAB93014.1	0
3481	BAB93046.1	0
3482	BAB93078.1	0
3483	AAL35610.1	0
3484	BAB68799.1	0
3485	BAB68831.1	0
3486	BAB68863.1	0
3487	BAB68895.1	0
3488	BAB68927.1	0
3489	BAB68959.1	0
3490	BAB68991.1	0
3491	AAK97932.1	0
3492	AAK97964.1	0
3493	AAK97996.1	0
3494	AAK98028.1	0
3495	AAK19524.1	0
3496	AAG34669.1	0
3497	BAB11720.1	0
3498	AAD43803.1	0
3499	AAC40844.1	0
3500	AAB41713.1	0
3501	AAA47060.2	0
3502	AAA46883.1	0
3503	YP_010084748.1	0
3504	YP_010087545.1	0
3505	YP_009551802.1	0
3506	YP_009552116.1	0
3507	YP_009553185.1	0
3508	YP_009553618.1	0
3509	YP_009508813.1	0
3510	YP_009357242.1	0
3511	YP_009351911.1	0
3512	YP_009252377.1	0
3513	YP_009174993.1	0
3514	YP_009158875.1	0
3515	YP_009129313.1	0
3516	YP_009111410.1	0
3517	YP_009111363.1	0
3518	YP_009110676.1	0
3519	YP_009021047.1	0
3520	YP_007346959.1	0
3521	YP_007195261.1	0
3522	YP_005454253.1	0
3523	YP_004046684.1	0
3524	YP_002261490.1	0
3525	YP_529833.1	0
3526	NP_043508.1	0
3527	UTM61896.1	0
3528	UTM61928.1	0
3529	UTM61960.1	0
3530	UTM61992.1	0
3531	UTM62024.1	0
3532	UTM62056.1	0
3533	UTM62088.1	0
3534	UTM62120.1	0
3535	UTM62152.1	0
3536	UTM62184.1	0
3537	UTM62216.1	0
3538	UTM62248.1	0
3539	UTM62280.1	0
3540	UTM62312.1	0
3541	UTM62344.1	0
3542	UTM62376.1	0
3543	UTM62408.1	0
3544	UTM62440.1	0
3545	UTM62472.1	0
3546	UTM62504.1	0
3547	UTM62536.1	0
3548	UTM62568.1	0
3549	UTM62600.1	0
3550	UTM62632.1	0
3551	QWT77115.1	0
3552	QWT77147.1	0
3553	QWS67650.1	0
3554	BCP56474.1	0
3555	QTH80124.1	0
3556	QWB13320.1	0
3557	QNH86121.1	0
3558	QTJ14941.1	0
3559	QTJ14973.1	0
3560	QTJ15005.1	0
3561	QTJ15037.1	0
3562	QTJ15069.1	0
3563	QTJ15101.1	0
3564	QTJ15133.1	0
3565	QTJ15165.1	0
3566	QTJ15197.1	0
3567	QQX23403.2	0
3568	QOV03387.1	0
3569	QNG40880.1	0
3570	QJR84016.1	0
3571	QJD09035.1	0
3572	QIQ69374.1	0
3573	QIJ55571.1	0
3574	QID57967.1	0
3575	QHD56326.1	0
3576	QHD56358.1	0
3577	QHD56390.1	0
3578	QHD56422.1	0
3579	QFM78327.1	0
3580	BBG61976.2	0
3581	BBG62012.1	0
3582	BBG62044.1	0
3583	BBG62077.2	0
3584	BBG62111.2	0
3585	BBG62143.1	0
3586	BBG62179.1	0
3587	QCD16734.1	0
3588	QBJ04577.1	0
3589	AYN44879.1	0
3590	AXU41978.1	0
3591	AXS76441.1	0
3592	AWG42083.1	0
3593	AWG42123.1	0
3594	ARQ14992.1	0
3595	ARQ15024.1	0
3596	ARQ15056.1	0
3597	ARQ15088.1	0
3598	ARQ15120.1	0
3599	AWD33704.1	0
3600	AWD33736.1	0
3601	AWD33768.1	0
3602	AWD33802.1	0
3603	ARF07839.1	0
3604	AUN86671.1	0
3605	AUN86703.1	0
3606	SOI09710.1	0
3607	ASV51773.1	0
3608	ASV51805.1	0
3609	ASV51837.1	0
3610	ASV51869.1	0
3611	ASV51901.1	0
3612	ASU50413.1	0
3613	ASH97633.1	0
3614	BAZ96586.1	0
3615	ARX17288.1	0
3616	ARX17320.1	0
3617	ARE72388.1	0
3618	BAX01871.1	0
3619	AQM73640.1	0
3620	API65510.1	0
3621	APA20879.1	0
3622	BAV69351.1	0
3623	AOS58350.1	0
3624	ANY98948.1	0
3625	AMQ35490.1	0
3626	AKQ44351.1	0
3627	AMQ36135.1	0
3628	ALP82461.1	0
3629	ALJ83710.1	0
3630	AKU38319.1	0
3631	AKU38351.1	0
3632	AKU38383.1	0
3633	AKP56097.1	0
3634	AIW82380.1	0
3635	AKE33241.1	0
3636	AJI42785.1	0
3637	BAQ55576.1	0
3638	AHF96128.1	0
3639	AHF96160.1	0
3640	AJA41151.1	0
3641	AIW01037.1	0
3642	AIR09404.1	0
3643	AID67159.1	0
3644	AIC33525.1	0
3645	AHB32977.1	0
3646	AHB33009.1	0
3647	AHB33041.1	0
3648	AGX89710.1	0
3649	AGM34012.2	0
3650	AGL07656.1	0
3651	AGA82574.1	0
3652	AGA82606.1	0
3653	BAM71876.1	0
3654	AFU25611.2	0
3655	AFU08265.1	0
3656	AFP94194.1	0
3657	AFN25970.1	0
3658	AFM84447.1	0
3659	AFH57195.1	0
3660	AEC33285.1	0
3661	AEO89590.1	0
3662	AEO89622.1	0
3663	AEC12227.1	0
3664	AEC14523.1	0
3665	AEC14555.1	0
3666	AEC14587.1	0
3667	AEC14619.1	0
3668	AEC14651.1	0
3669	AEC14683.1	0
3670	AEC14715.1	0
3671	AEC15317.1	0
3672	AEC15349.1	0
3673	AEC15381.1	0
3674	AEC15413.1	0
3675	AEC15445.1	0
3676	AEC15477.1	0
3677	AEC15509.1	0
3678	AEC15541.1	0
3679	AEC15573.1	0
3680	AEC15605.1	0
3681	AEC15637.1	0
3682	AEC15669.1	0
3683	AEC15701.1	0
3684	AEC15733.1	0
3685	AEC15765.1	0
3686	AEC15797.1	0
3687	AEC15829.1	0
3688	AEC15861.1	0
3689	AEC15893.1	0
3690	AEC15925.1	0
3691	AEC15957.1	0
3692	AEC15989.1	0
3693	CBX23445.1	0
3694	ADQ54199.1	0
3695	CBX88290.1	0
3696	CBX88322.1	0
3697	CBX88354.1	0
3698	ADE45342.1	0
3699	ADE45374.1	0
3700	ADE45406.1	0
3701	ADE45438.1	0
3702	ADE45470.1	0
3703	ADD50939.1	0
3704	ADD50971.1	0
3705	ADD51003.1	0
3706	ADD51035.1	0
3707	ADD51067.1	0
3708	ADD51099.1	0
3709	ADD51131.1	0
3710	ACW84420.1	0
3711	ACX47155.1	0
3712	BAI43577.1	0
3713	BAI43609.1	0
3714	ACP27650.1	0
3715	BAH36788.1	0
3716	BAH36820.1	0
3717	BAH36852.1	0
3718	BAH23470.1	0
3719	BAH23502.1	0
3720	BAH23534.1	0
3721	BAH22384.1	0
3722	BAH22416.1	0
3723	BAG84446.1	0
3724	BAG84478.1	0
3725	BAG84510.1	0
3726	BAG75162.1	0
3727	BAG75194.1	0
3728	BAG75226.1	0
3729	BAG75258.1	0
3730	BAG75290.1	0
3731	BAG75322.1	0
3732	BAG75354.1	0
3733	BAG75386.1	0
3734	BAG75418.1	0
3735	ACI25319.1	0
3736	ACF19291.1	0
3737	ABY65894.1	0
3738	BAF95604.1	0
3739	BAF93301.1	0
3740	BAF93333.1	0
3741	BAF93365.1	0
3742	BAF76166.1	0
3743	BAF76198.1	0
3744	ABU86058.1	0
3745	ABU86090.1	0
3746	BAF75086.1	0
3747	BAF75118.1	0
3748	BAF75150.1	0
3749	BAF75182.1	0
3750	BAF75214.1	0
3751	BAF75246.1	0
3752	BAF75278.1	0
3753	BAF75310.1	0
3754	BAF75342.1	0
3755	ABQ09290.1	0
3756	ABN09920.1	0
3757	BAF42889.1	0
3758	BAF42921.1	0
3759	BAF42953.1	0
3760	BAF42985.1	0
3761	BAF43017.1	0
3762	BAF40755.1	0
3763	BAF40787.1	0
3764	BAF40819.1	0
3765	BAF03083.1	0
3766	BAF03115.1	0
3767	BAF02961.1	0
3768	BAF02993.1	0
3769	BAF03025.1	0
3770	BAE96050.1	0
3771	BAE96082.1	0
3772	ABB04267.1	0
3773	BAE75829.1	0
3774	BAE53653.1	0
3775	BAE45361.1	0
3776	BAE45393.1	0
3777	BAE45425.1	0
3778	BAE02897.1	0
3779	BAE02929.1	0
3780	BAE02961.1	0
3781	BAE02993.1	0
3782	BAE03025.1	0
3783	BAE03057.1	0
3784	BAE03089.1	0
3785	BAE03121.1	0
3786	BAE03153.1	0
3787	BAD91888.1	0
3788	AAR89202.1	0
3789	AAR89234.1	0
3790	AAR12958.1	0
3791	AAR89280.1	0
3792	AAT09824.1	0
3793	AAR02458.1	0
3794	AAT47374.1	0
3795	AAT47406.1	0
3796	BAD21230.1	0
3797	BAD21262.1	0
3798	BAD21294.1	0
3799	BAD11849.1	0
3800	BAD11881.1	0
3801	AAS16356.1	0
3802	BAD06027.1	0
3803	BAD06059.1	0
3804	BAD06091.1	0
3805	BAD06123.1	0
3806	BAD06155.1	0
3807	BAC81835.1	0
3808	BAC81867.1	0
3809	BAC81899.1	0
3810	BAC81931.1	0
3811	BAC81963.1	0
3812	AAM89322.1	0
3813	AAP30056.1	0
3814	BAC66393.1	0
3815	BAC66425.1	0
3816	AAN85470.1	0
3817	BAC22779.1	0
3818	BAC22811.1	0
3819	BAC22843.1	0
3820	BAC22875.1	0
3821	BAC22907.1	0
3822	BAC15656.1	0
3823	BAC15688.1	0
3824	BAC15720.1	0
3825	BAC02948.1	0
3826	BAC02980.1	0
3827	BAC03012.1	0
3828	BAC03044.1	0
3829	BAC03076.1	0
3830	BAB93015.1	0
3831	BAB93047.1	0
3832	BAB93079.1	0
3833	AAL35611.1	0
3834	BAB68800.1	0
3835	BAB68832.1	0
3836	BAB68864.1	0
3837	BAB68896.1	0
3838	BAB68928.1	0
3839	BAB68960.1	0
3840	BAB68992.1	0
3841	AAK97933.1	0
3842	AAK97965.1	0
3843	AAK97997.1	0
3844	AAK98029.1	0
3845	AAK19525.1	0
3846	AAG34670.1	0
3847	BAB11721.1	0
3848	AAD43804.1	0
3849	AAC40845.1	0
3850	AAB41714.1	0
3851	AAA47061.2	0
3852	AAA82098.1	0
3853	YP_010084749.1	0
3854	YP_010087546.1	0
3855	YP_009551803.1	0
3856	YP_009552117.1	0
3857	YP_009553186.1	0
3858	YP_009507644.1	0
3859	YP_009508814.1	0
3860	YP_009357243.1	0
3861	YP_009351912.1	0
3862	YP_009252378.1	0
3863	YP_009174994.1	0
3864	YP_009158876.1	0
3865	YP_009129314.1	0
3866	YP_009111411.1	0
3867	YP_009111364.1	0
3868	YP_009110677.1	0
3869	YP_009021048.1	0
3870	YP_007346960.1	0
3871	YP_007195262.1	0
3872	YP_005454254.1	0
3873	YP_003848916.1	0
3874	YP_001531345.1	0
3875	YP_529834.1	0
3876	NP_043509.1	0
3877	UTM61897.1	0
3878	UTM61929.1	0
3879	UTM61961.1	0
3880	UTM61993.1	0
3881	UTM62025.1	0
3882	UTM62057.1	0
3883	UTM62089.1	0
3884	UTM62121.1	0
3885	UTM62153.1	0
3886	UTM62185.1	0
3887	UTM62217.1	0
3888	UTM62249.1	0
3889	UTM62281.1	0
3890	UTM62313.1	0
3891	UTM62345.1	0
3892	UTM62377.1	0
3893	UTM62409.1	0
3894	UTM62441.1	0
3895	UTM62473.1	0
3896	UTM62505.1	0
3897	UTM62537.1	0
3898	UTM62569.1	0
3899	UTM62601.1	0
3900	UTM62633.1	0
3901	QWT77116.1	0
3902	QWT77148.1	0
3903	QWS67651.1	0
3904	BCP56475.1	0
3905	QTH80125.1	0
3906	QSM01501.1	0
3907	QNH86122.1	0
3908	QTJ14942.1	0
3909	QTJ14974.1	0
3910	QTJ15006.1	0
3911	QTJ15038.1	0
3912	QTJ15070.1	0
3913	QTJ15102.1	0
3914	QTJ15134.1	0
3915	QTJ15166.1	0
3916	QTJ15198.1	0
3917	QQX23404.2	0
3918	QOV03388.1	0
3919	QNG40881.1	0
3920	QJR84017.1	0
3921	QJD09036.1	0
3922	QIQ69375.1	0
3923	QIJ55572.1	0
3924	QID57968.1	0
3925	QHD56327.1	0
3926	QHD56359.1	0
3927	QHD56391.1	0
3928	QHD56423.1	0
3929	QFM78329.1	0
3930	BBG61978.1	0
3931	BBG62013.1	0
3932	BBG62045.1	0
3933	BBG62078.1	0
3934	BBG62112.1	0
3935	BBG62144.1	0
3936	BBG62180.1	0
3937	QCD16735.1	0
3938	QAB35575.1	0
3939	AYN44880.1	0
3940	AXU41979.1	0
3941	AXS76442.1	0
3942	AWG42084.1	0
3943	AWG42124.1	0
3944	ARQ14993.1	0
3945	ARQ15025.1	0
3946	ARQ15057.1	0
3947	ARQ15089.1	0
3948	ARQ15121.1	0
3949	AWD33705.1	0
3950	AWD33737.1	0
3951	AWD33769.1	0
3952	AWD33803.1	0
3953	ARF07840.1	0
3954	AUN86672.1	0
3955	AUN86704.1	0
3956	SOI09711.1	0
3957	ASV51774.1	0
3958	ASV51806.1	0
3959	ASV51838.1	0
3960	ASV51870.1	0
3961	ASV51902.1	0
3962	ASU50414.1	0
3963	ASH97634.1	0
3964	BAZ96587.1	0
3965	ARX17289.1	0
3966	ARX17321.1	0
3967	ARE72389.1	0
3968	BAX01872.1	0
3969	AQM73641.1	0
3970	API65511.1	0
3971	APA20880.1	0
3972	BAV69352.1	0
3973	AOS58351.1	0
3974	ANY98949.1	0
3975	AMQ35491.1	0
3976	AKQ44352.1	0
3977	AMQ36136.1	0
3978	ALP46094.1	0
3979	ALJ83711.1	0
3980	AKU38320.1	0
3981	AKU38352.1	0
3982	AKT44368.1	0
3983	AKP56098.1	0
3984	AIW82381.1	0
3985	AKE33242.1	0
3986	AJI42786.1	0
3987	BAQ55577.1	0
3988	AHF96129.1	0
3989	AHF96161.1	0
3990	AJA41152.1	0
3991	AIT68749.1	0
3992	AIP98370.1	0
3993	AID67160.1	0
3994	AIC33526.1	0
3995	AHB32978.1	0
3996	AHB33010.1	0
3997	AHB33042.1	0
3998	AGX89711.1	0
3999	AGL07625.1	0
4000	AGL07657.1	0
4001	AGA82575.1	0
4002	AGA82607.1	0
4003	AFU25580.1	0
4004	AFU25612.1	0
4005	AFU08266.1	0
4006	AFP94195.1	0
4007	AFN25971.1	0
4008	AFM84448.1	0
4009	AFH57196.1	0
4010	AEC33286.1	0
4011	AEO89591.1	0
4012	AEO89623.1	0
4013	AEC12228.1	0
4014	AEC14524.1	0
4015	AEC14556.1	0
4016	AEC14588.1	0
4017	AEC14620.1	0
4018	AEC14652.1	0
4019	AEC14684.1	0
4020	AEC14716.1	0
4021	AEC15318.1	0
4022	AEC15350.1	0
4023	AEC15382.1	0
4024	AEC15414.1	0
4025	AEC15446.1	0
4026	AEC15478.1	0
4027	AEC15510.1	0
4028	AEC15542.1	0
4029	AEC15574.1	0
4030	AEC15606.1	0
4031	AEC15638.1	0
4032	AEC15670.1	0
4033	AEC15702.1	0
4034	AEC15734.1	0
4035	AEC15766.1	0
4036	AEC15798.1	0
4037	AEC15830.1	0
4038	AEC15862.1	0
4039	AEC15894.1	0
4040	AEC15926.1	0
4041	AEC15958.1	0
4042	AEC15990.1	0
4043	CBX23446.1	0
4044	ADQ54200.1	0
4045	CBX88291.1	0
4046	CBX88323.1	0
4047	CBX88355.1	0
4048	ADE45343.1	0
4049	ADE45375.1	0
4050	ADE45407.1	0
4051	ADE45439.1	0
4052	ADE45471.1	0
4053	ADD50940.1	0
4054	ADD50972.1	0
4055	ADD51004.1	0
4056	ADD51036.1	0
4057	ADD51068.1	0
4058	ADD51100.1	0
4059	ADD51132.1	0
4060	ADC34409.1	0
4061	ACX47156.1	0
4062	BAI43578.1	0
4063	BAI43610.1	0
4064	ACP27651.1	0
4065	BAH36789.1	0
4066	BAH36821.1	0
4067	BAH36853.1	0
4068	BAH23471.1	0
4069	BAH23503.1	0
4070	BAH23535.1	0
4071	BAH22385.1	0
4072	BAH22417.1	0
4073	BAG84447.1	0
4074	BAG84479.1	0
4075	BAG84511.1	0
4076	BAG75163.1	0
4077	BAG75195.1	0
4078	BAG75227.1	0
4079	BAG75259.1	0
4080	BAG75291.1	0
4081	BAG75323.1	0
4082	BAG75355.1	0
4083	BAG75387.1	0
4084	BAG75419.1	0
4085	ACI25320.1	0
4086	ACF19292.1	0
4087	ABY65895.1	0
4088	BAF95605.1	0
4089	BAF93302.1	0
4090	BAF93334.1	0
4091	BAF93366.1	0
4092	BAF76167.1	0
4093	BAF76199.1	0
4094	ABU86059.1	0
4095	ABU86091.1	0
4096	BAF75087.1	0
4097	BAF75119.1	0
4098	BAF75151.1	0
4099	BAF75183.1	0
4100	BAF75215.1	0
4101	BAF75247.1	0
4102	BAF75279.1	0
4103	BAF75311.1	0
4104	BAF75343.1	0
4105	ABQ09291.1	0
4106	ABN09921.1	0
4107	BAF42890.1	0
4108	BAF42922.1	0
4109	BAF42954.1	0
4110	BAF42986.1	0
4111	BAF43018.1	0
4112	BAF40756.1	0
4113	BAF40788.1	0
4114	BAF40820.1	0
4115	BAF03084.1	0
4116	BAF03116.1	0
4117	BAF02962.1	0
4118	BAF02994.1	0
4119	BAF03026.1	0
4120	BAE96051.1	0
4121	BAE96083.1	0
4122	ABB04268.1	0
4123	BAE75830.1	0
4124	BAE53654.1	0
4125	BAE45362.1	0
4126	BAE45394.1	0
4127	BAE45426.1	0
4128	BAE02898.1	0
4129	BAE02930.1	0
4130	BAE02962.1	0
4131	BAE02994.1	0
4132	BAE03026.1	0
4133	BAE03058.1	0
4134	BAE03090.1	0
4135	BAE03122.1	0
4136	BAE03154.1	0
4137	BAD91889.1	0
4138	AAR89203.1	0
4139	AAR89235.1	0
4140	AAR12959.1	0
4141	AAR89281.1	0
4142	AAT09825.1	0
4143	AAR02459.1	0
4144	AAT47375.1	0
4145	AAT47407.1	0
4146	BAD21231.1	0
4147	BAD21263.1	0
4148	BAD21295.1	0
4149	BAD11850.1	0
4150	BAD11882.1	0
4151	AAS16357.1	0
4152	BAD06028.1	0
4153	BAD06060.1	0
4154	BAD06092.1	0
4155	BAD06124.1	0
4156	BAD06156.1	0
4157	BAC81836.1	0
4158	BAC81868.1	0
4159	BAC81900.1	0
4160	BAC81932.1	0
4161	BAC81964.1	0
4162	AAM89323.1	0
4163	AAP30057.1	0
4164	BAC66394.1	0
4165	BAC66426.1	0
4166	AAN85471.1	0
4167	BAC22780.1	0
4168	BAC22812.1	0
4169	BAC22844.1	0
4170	BAC22876.1	0
4171	BAC22908.1	0
4172	BAC15657.1	0
4173	BAC15689.1	0
4174	BAC15721.1	0
4175	BAC02949.1	0
4176	BAC02981.1	0
4177	BAC03013.1	0
4178	BAC03045.1	0
4179	BAC03077.1	0
4180	BAB93016.1	0
4181	BAB93048.1	0
4182	BAB93080.1	0
4183	AAL35612.1	0
4184	BAB68801.1	0
4185	BAB68833.1	0
4186	BAB68865.1	0
4187	BAB68897.1	0
4188	BAB68929.1	0
4189	BAB68961.1	0
4190	BAB68993.1	0
4191	AAK97934.1	0
4192	AAK97966.1	0
4193	AAK97998.1	0
4194	AAK98030.1	0
4195	AAK19526.1	0
4196	AAG34671.1	0
4197	BAB11722.1	0
4198	AAD43805.1	0
4199	AAC40846.1	0
4200	AAB41715.1	0
4201	AAA47062.2	0
4202	AAA82099.1	0
4203	YP_010084750.1	0
4204	YP_010087547.1	0
4205	YP_009551804.1	0
4206	YP_009552118.1	0
4207	YP_009553187.1	0
4208	YP_009507645.1	0
4209	YP_009508815.1	0
4210	YP_009357244.1	0
4211	YP_009351913.1	0
4212	YP_009252379.1	0
4213	YP_009174995.1	0
4214	YP_009134735.1	0
4215	YP_009129315.1	0
4216	YP_009111412.1	0
4217	YP_009111365.1	0
4218	YP_009110678.1	0
4219	YP_008873515.1	0
4220	YP_007346961.1	0
4221	YP_007195263.1	0
4222	YP_005454255.1	0
4223	YP_003848917.1	0
4224	YP_001531346.1	0
4225	YP_529835.1	0
4226	NP_043510.1	0
4227	UTM61898.1	0
4228	UTM61930.1	0
4229	UTM61962.1	0
4230	UTM61994.1	0
4231	UTM62026.1	0
4232	UTM62058.1	0
4233	UTM62090.1	0
4234	UTM62122.1	0
4235	UTM62154.1	0
4236	UTM62186.1	0
4237	UTM62218.1	0
4238	UTM62250.1	0
4239	UTM62282.1	0
4240	UTM62314.1	0
4241	UTM62346.1	0
4242	UTM62378.1	0
4243	UTM62410.1	0
4244	UTM62442.1	0
4245	UTM62474.1	0
4246	UTM62506.1	0
4247	UTM62538.1	0
4248	UTM62570.1	0
4249	UTM62602.1	0
4250	UTM62634.1	0
4251	QWT77117.1	0
4252	UNY86316.1	0
4253	UEV87523.1	0
4254	BCP56476.1	0
4255	QTH80127.1	0
4256	QSM01502.1	0
4257	QNH86123.1	0
4258	QTJ14943.1	0
4259	QTJ14975.1	0
4260	QTJ15007.1	0
4261	QTJ15039.1	0
4262	QTJ15071.1	0
4263	QTJ15103.1	0
4264	QTJ15135.1	0
4265	QTJ15167.1	0
4266	QTJ15199.1	0
4267	QQX23405.1	0
4268	QOV03389.1	0
4269	QNG40882.1	0
4270	QJR84018.1	0
4271	QJD09037.1	0
4272	QIQ69376.1	0
4273	QIJ55573.1	0
4274	QID57969.1	0
4275	QHD56328.1	0
4276	QHD56360.1	0
4277	QHD56392.1	0
4278	QHD56424.1	0
4279	QEJ80718.1	0
4280	BBG61979.2	0
4281	BBG62014.1	0
4282	BBG62046.1	0
4283	BBG62079.2	0
4284	BBG62113.1	0
4285	BBG62145.2	0
4286	BBG62181.1	0
4287	DAC76936.1	0
4288	QAB35576.1	0
4289	AYN44881.1	0
4290	AXU41980.1	0
4291	AXS76443.1	0
4292	AWG42085.1	0
4293	ARQ14962.1	0
4294	ARQ14994.1	0
4295	ARQ15026.1	0
4296	ARQ15058.1	0
4297	ARQ15090.1	0
4298	ARQ15122.1	0
4299	AWD33706.1	0
4300	AWD33738.1	0
4301	AWD33771.1	0
4302	AWD33804.1	0
4303	ARF07841.1	0
4304	AUN86673.1	0
4305	AUF70034.1	0
4306	SOI09712.1	0
4307	ASV51775.1	0
4308	ASV51807.1	0
4309	ASV51839.1	0
4310	ASV51871.1	0
4311	ASV51903.1	0
4312	ASU50415.1	0
4313	ASH97635.1	0
4314	BAZ96588.1	0
4315	ARX17290.1	0
4316	ARX17322.1	0
4317	ARE72390.1	0
4318	BAX01873.1	0
4319	AQM73642.1	0
4320	API65512.1	0
4321	APA20881.1	0
4322	BAV69353.1	0
4323	AOS58352.1	0
4324	ANY98950.1	0
4325	AMQ35492.1	0
4326	AKQ44353.1	0
4327	AMQ36137.1	0
4328	ALP46095.1	0
4329	ALJ83712.1	0
4330	AKU38321.1	0
4331	AKU38353.1	0
4332	AKT44369.1	0
4333	AKP56099.1	0
4334	BAR80119.1	0
4335	AKE33243.1	0
4336	BAQ55546.1	0
4337	AJG42163.1	0
4338	AHF96130.1	0
4339	AHF96162.1	0
4340	AJA41153.1	0
4341	AIT68750.1	0
4342	AIP98371.1	0
4343	AID67161.1	0
4344	AIC33527.1	0
4345	AHB32979.1	0
4346	AHB33011.1	0
4347	AHB33043.1	0
4348	AGX89712.1	0
4349	AGL07626.1	0
4350	AGL07658.1	0
4351	AGA82576.1	0
4352	AGA03916.1	0
4353	AFU25581.1	0
4354	AFU25613.1	0
4355	AFU08267.1	0
4356	AFP94196.1	0
4357	AFN25972.1	0
4358	AFM84449.1	0
4359	AFE56116.1	0
4360	AEO89560.1	0
4361	AEO89592.1	0
4362	AEO89624.1	0
4363	AEC12229.1	0
4364	AEC14525.1	0
4365	AEC14557.1	0
4366	AEC14589.1	0
4367	AEC14621.1	0
4368	AEC14653.1	0
4369	AEC14685.1	0
4370	AEC14717.1	0
4371	AEC15319.1	0
4372	AEC15351.1	0
4373	AEC15383.1	0
4374	AEC15415.1	0
4375	AEC15447.1	0
4376	AEC15479.1	0
4377	AEC15511.1	0
4378	AEC15543.1	0
4379	AEC15575.1	0
4380	AEC15607.1	0
4381	AEC15639.1	0
4382	AEC15671.1	0
4383	AEC15703.1	0
4384	AEC15735.1	0
4385	AEC15767.1	0
4386	AEC15799.1	0
4387	AEC15831.1	0
4388	AEC15863.1	0
4389	AEC15895.1	0
4390	AEC15927.1	0
4391	AEC15959.1	0
4392	AEC15991.1	0
4393	CBX23447.1	0
4394	ADQ54201.1	0
4395	CBX88292.1	0
4396	CBX88324.1	0
4397	CBX88356.1	0
4398	ADE45344.1	0
4399	ADE45376.1	0
4400	ADE45408.1	0
4401	ADE45440.1	0
4402	ADE45472.1	0
4403	ADD50941.1	0
4404	ADD50973.1	0
4405	ADD51005.1	0
4406	ADD51037.1	0
4407	ADD51069.1	0
4408	ADD51101.1	0
4409	ADD51133.1	0
4410	ADC34410.1	0
4411	ACX47157.1	0
4412	BAI43579.1	0
4413	BAI43611.1	0
4414	ACP27652.1	0
4415	BAH36790.1	0
4416	BAH36822.1	0
4417	BAH36854.1	0
4418	BAH23472.1	0
4419	BAH23504.1	0
4420	BAH23536.1	0
4421	BAH22386.1	0
4422	BAH22418.1	0
4423	BAG84448.1	0
4424	BAG84480.1	0
4425	BAG84512.1	0
4426	BAG75164.1	0
4427	BAG75196.1	0
4428	BAG75228.1	0
4429	BAG75260.1	0
4430	BAG75292.1	0
4431	BAG75324.1	0
4432	BAG75356.1	0
4433	BAG75388.1	0
4434	BAG75420.1	0
4435	ACI16485.1	0
4436	ACF19293.1	0
4437	ABY26547.1	0
4438	BAF95606.1	0
4439	BAF93303.1	0
4440	BAF93335.1	0
4441	BAF93367.1	0
4442	BAF76168.1	0
4443	BAF76200.1	0
4444	ABU86060.1	0
4445	ABU86092.1	0
4446	BAF75088.1	0
4447	BAF75120.1	0
4448	BAF75152.1	0
4449	BAF75184.1	0
4450	BAF75216.1	0
4451	BAF75248.1	0
4452	BAF75280.1	0
4453	BAF75312.1	0
4454	BAF75344.1	0
4455	ABQ09292.1	0
4456	ABN09922.1	0
4457	BAF42891.1	0
4458	BAF42923.1	0
4459	BAF42955.1	0
4460	BAF42987.1	0
4461	BAF43019.1	0
4462	BAF40757.1	0
4463	BAF40789.1	0
4464	BAF40821.1	0
4465	BAF03085.1	0
4466	BAF03117.1	0
4467	BAF02963.1	0
4468	BAF02995.1	0
4469	BAF03027.1	0
4470	BAE96052.1	0
4471	BAE96084.1	0
4472	ABB04269.1	0
4473	BAE75831.1	0
4474	BAE53655.1	0
4475	BAE45363.1	0
4476	BAE45395.1	0
4477	BAE45427.1	0
4478	BAE02899.1	0
4479	BAE02931.1	0
4480	BAE02963.1	0
4481	BAE02995.1	0
4482	BAE03027.1	0
4483	BAE03059.1	0
4484	BAE03091.1	0
4485	BAE03123.1	0
4486	BAE03155.1	0
4487	AAQ88261.1	0
4488	AAR89204.1	0
4489	AAR89236.1	0
4490	AAR13074.1	0
4491	AAR89282.1	0
4492	AAT09826.1	0
4493	AAT47344.1	0
4494	AAT47376.1	0
4495	AAT47408.1	0
4496	BAD21232.2	0
4497	BAD21264.1	0
4498	BAD21296.1	0
4499	BAD11851.1	0
4500	BAD11883.1	0
4501	AAS16358.1	0
4502	BAD06029.1	0
4503	BAD06061.1	0
4504	BAD06093.1	0
4505	BAD06125.1	0
4506	BAD06157.1	0
4507	BAC81837.1	0
4508	BAC81869.1	0
4509	BAC81901.1	0
4510	BAC81933.1	0
4511	BAC81965.1	0
4512	AAM89324.1	0
4513	AAP30058.1	0
4514	BAC66395.1	0
4515	BAC66427.1	0
4516	AAN85472.1	0
4517	BAC22781.1	0
4518	BAC22813.1	0
4519	BAC22845.1	0
4520	BAC22877.1	0
4521	BAC15626.1	0
4522	BAC15658.1	0
4523	BAC15690.1	0
4524	BAC15722.1	0
4525	BAC02950.1	0
4526	BAC02982.1	0
4527	BAC03014.1	0
4528	BAC03046.1	0
4529	BAC03078.1	0
4530	BAB93017.1	0
4531	BAB93049.1	0
4532	BAB93081.1	0
4533	BAB68770.1	0
4534	BAB68802.1	0
4535	BAB68834.1	0
4536	BAB68866.1	0
4537	BAB68898.1	0
4538	BAB68930.1	0
4539	BAB68962.1	0
4540	BAB68994.1	0
4541	AAK97935.1	0
4542	AAK97967.1	0
4543	AAK97999.1	0
4544	AAK98031.1	0
4545	AAK01714.1	0
4546	AAG34672.1	0
4547	BAB11723.1	0
4548	AAD43806.1	0
4549	AAC59341.1	0
4550	AAB41716.1	0
4551	AAA47063.2	0
4552	AAA82100.1	0
4553	YP_010084751.1	0
4554	YP_010087548.1	0
4555	YP_009551805.1	0
4556	YP_009552268.1	0
4557	YP_009553188.1	0
4558	YP_009507646.1	0
4559	YP_009508816.1	0
4560	YP_009357245.1	0
4561	YP_009351914.1	0
4562	YP_009252380.1	0
4563	YP_009174996.1	0
4564	YP_009134736.1	0
4565	YP_009129316.1	0
4566	YP_009111413.1	0
4567	YP_009111366.1	0
4568	YP_009094187.1	0
4569	YP_008873516.1	0
4570	YP_007346962.1	0
4571	YP_007195271.1	0
4572	YP_005454256.1	0
4573	YP_003848918.1	0
4574	YP_001531347.1	0
4575	YP_406551.1	0
4576	NP_043511.1	0
4577	UTM61899.1	0
4578	UTM61931.1	0
4579	UTM61963.1	0
4580	UTM61995.1	0
4581	UTM62027.1	0
4582	UTM62059.1	0
4583	UTM62091.1	0
4584	UTM62123.1	0
4585	UTM62155.1	0
4586	UTM62187.1	0
4587	UTM62219.1	0
4588	UTM62251.1	0
4589	UTM62283.1	0
4590	UTM62315.1	0
4591	UTM62347.1	0
4592	UTM62379.1	0
4593	UTM62411.1	0
4594	UTM62443.1	0
4595	UTM62475.1	0
4596	UTM62507.1	0
4597	UTM62539.1	0
4598	UTM62571.1	0
4599	UTM62603.1	0
4600	UTM62635.1	0
4601	QWT77118.1	0
4602	UNY86317.1	0
4603	UEV87524.1	0
4604	BCP56477.1	0
4605	QTH80128.1	0
4606	QSM01503.1	0
4607	QNH86124.1	0
4608	QTJ14944.1	0
4609	QTJ14976.1	0
4610	QTJ15008.1	0
4611	QTJ15040.1	0
4612	QTJ15072.1	0
4613	QTJ15104.1	0
4614	QTJ15136.1	0
4615	QTJ15168.1	0
4616	QTJ15200.1	0
4617	QQX23406.1	0
4618	QOV03390.1	0
4619	QNG40883.1	0
4620	QJR84019.1	0
4621	QJD09038.1	0
4622	QIQ69377.1	0
4623	QIJ55574.1	0
4624	QID57970.1	0
4625	QHD56329.1	0
4626	QHD56361.1	0
4627	QHD56393.1	0
4628	QHD56425.1	0
4629	QEJ80719.1	0
4630	BBG61980.1	0
4631	BBG62015.1	0
4632	BBG62047.1	0
4633	BBG62080.1	0
4634	BBG62114.2	0
4635	BBG62146.1	0
4636	BBG62182.2	0
4637	DAC76937.1	0
4638	QAB35577.1	0
4639	AXU41949.1	0
4640	AXU41981.1	0
4641	AXS76444.1	0
4642	AWG42086.1	0
4643	ARQ14963.1	0
4644	ARQ14995.1	0
4645	ARQ15027.1	0
4646	ARQ15059.1	0
4647	ARQ15091.1	0
4648	ARQ15123.1	0
4649	AWD33707.1	0
4650	AWD33739.1	0
4651	AWD33772.1	0
4652	AWD33805.1	0
4653	ARF07842.1	0
4654	AUN86674.1	0
4655	AUF70035.1	0
4656	SOI09713.1	0
4657	ASV51776.1	0
4658	ASV51808.1	0
4659	ASV51840.1	0
4660	ASV51872.1	0
4661	ASV51904.1	0
4662	ASU50416.1	0
4663	ASH97636.1	0
4664	BAZ96589.1	0
4665	ARX17291.1	0
4666	ARX17323.1	0
4667	ARE72391.1	0
4668	BAX01874.1	0
4669	AQM73643.1	0
4670	API65513.1	0
4671	APA20882.1	0
4672	BAV69354.1	0
4673	AOS58353.1	0
4674	ANY58911.1	0
4675	AMQ35493.1	0
4676	AKQ44354.1	0
4677	AMQ36138.1	0
4678	ALP46096.1	0
4679	ALJ83713.1	0
4680	AKU38322.1	0
4681	AKU38354.1	0
4682	AKT44370.1	0
4683	AKP56100.1	0
4684	BAR80120.1	0
4685	AKE33244.1	0
4686	BAQ55547.1	0
4687	AJG42164.1	0
4688	AHF96131.1	0
4689	AHF96163.1	0
4690	AJA41154.1	0
4691	AIT68751.1	0
4692	AIP98372.1	0
4693	AID67162.1	0
4694	AIC33528.1	0
4695	AHB32980.1	0
4696	AHB33012.1	0
4697	AHB33044.1	0
4698	AGX89713.1	0
4699	AGL07627.1	0
4700	AGL07659.1	0
4701	AGA82577.1	0
4702	AGA03917.1	0
4703	AFU25582.1	0
4704	AFU25614.1	0
4705	AFU08268.1	0
4706	AFP94197.1	0
4707	AFN02449.1	0
4708	AFM84450.1	0
4709	AFE56117.1	0
4710	AEO89561.1	0
4711	AEO89593.1	0
4712	AEM01081.1	0
4713	AEC12230.1	0
4714	AEC14526.1	0
4715	AEC14558.1	0
4716	AEC14590.1	0
4717	AEC14622.1	0
4718	AEC14654.1	0
4719	AEC14686.1	0
4720	AEC14718.1	0
4721	AEC15320.1	0
4722	AEC15352.1	0
4723	AEC15384.1	0
4724	AEC15416.1	0
4725	AEC15448.1	0
4726	AEC15480.1	0
4727	AEC15512.1	0
4728	AEC15544.1	0
4729	AEC15576.1	0
4730	AEC15608.1	0
4731	AEC15640.1	0
4732	AEC15672.1	0
4733	AEC15704.1	0
4734	AEC15736.1	0
4735	AEC15768.1	0
4736	AEC15800.1	0
4737	AEC15832.1	0
4738	AEC15864.1	0
4739	AEC15896.1	0
4740	AEC15928.1	0
4741	AEC15960.1	0
4742	AEC15992.1	0
4743	CBX23448.1	0
4744	ADQ54202.1	0
4745	CBX88293.1	0
4746	CBX88325.1	0
4747	CBX88357.1	0
4748	ADE45345.1	0
4749	ADE45377.1	0
4750	ADE45409.1	0
4751	ADE45441.1	0
4752	ADE45473.1	0
4753	ADD50942.1	0
4754	ADD50974.1	0
4755	ADD51006.1	0
4756	ADD51038.1	0
4757	ADD51070.1	0
4758	ADD51102.1	0
4759	ADD51134.1	0
4760	ADC34411.1	0
4761	ACX47158.1	0
4762	BAI43580.1	0
4763	BAI43612.1	0
4764	ACP27653.1	0
4765	BAH36791.1	0
4766	BAH36823.1	0
4767	BAH36855.1	0
4768	BAH23473.1	0
4769	BAH23505.1	0
4770	BAH23537.1	0
4771	BAH22387.1	0
4772	BAH22419.1	0
4773	BAG84449.1	0
4774	BAG84481.1	0
4775	BAG84513.1	0
4776	BAG75165.1	0
4777	BAG75197.1	0
4778	BAG75229.1	0
4779	BAG75261.1	0
4780	BAG75293.1	0
4781	BAG75325.1	0
4782	BAG75357.1	0
4783	BAG75389.1	0
4784	BAG75421.1	0
4785	ACI16486.1	0
4786	ACF19294.1	0
4787	ABY26548.1	0
4788	BAF95607.1	0
4789	BAF93304.1	0
4790	BAF93336.1	0
4791	BAF93368.1	0
4792	BAF76169.1	0
4793	BAF76201.1	0
4794	ABU86061.1	0
4795	ABU86093.1	0
4796	BAF75089.1	0
4797	BAF75121.1	0
4798	BAF75153.1	0
4799	BAF75185.1	0
4800	BAF75217.1	0
4801	BAF75249.1	0
4802	BAF75281.1	0
4803	BAF75313.1	0
4804	BAF75345.1	0
4805	ABQ09293.1	0
4806	ABN09923.1	0
4807	BAF42892.1	0
4808	BAF42924.1	0
4809	BAF42956.1	0
4810	BAF42988.1	0
4811	BAF43020.1	0
4812	BAF40758.1	0
4813	BAF40790.1	0
4814	BAF40822.1	0
4815	BAF03086.1	0
4816	BAF03118.1	0
4817	BAF02964.1	0
4818	BAF02996.1	0
4819	BAF03028.1	0
4820	BAE96053.1	0
4821	BAE96085.1	0
4822	ABB04270.1	0
4823	BAE75832.1	0
4824	BAE53656.1	0
4825	BAE45364.1	0
4826	BAE45396.1	0
4827	BAE45428.1	0
4828	BAE02900.1	0
4829	BAE02932.1	0
4830	BAE02964.1	0
4831	BAE02996.1	0
4832	BAE03028.1	0
4833	BAE03060.1	0
4834	BAE03092.1	0
4835	BAE03124.1	0
4836	BAE03156.1	0
4837	AAQ88262.1	0
4838	AAR89205.1	0
4839	AAR89237.1	0
4840	AAR13075.1	0
4841	AAR89283.1	0
4842	AAT09827.1	0
4843	AAT47345.1	0
4844	AAT47377.1	0
4845	AAT47409.1	0
4846	BAD21233.2	0
4847	BAD21265.1	0
4848	BAD21297.1	0
4849	BAD11852.1	0
4850	BAD11884.1	0
4851	BAD06224.1	0
4852	BAD06030.1	0
4853	BAD06062.1	0
4854	BAD06094.1	0
4855	BAD06126.1	0
4856	BAD06158.1	0
4857	BAC81838.1	0
4858	BAC81870.1	0
4859	BAC81902.1	0
4860	BAC81934.1	0
4861	BAC81966.1	0
4862	AAM89325.1	0
4863	AAP30059.1	0
4864	BAC66396.1	0
4865	BAC66428.1	0
4866	AAN85473.1	0
4867	BAC22782.1	0
4868	BAC22814.1	0
4869	BAC22846.1	0
4870	BAC22878.1	0
4871	BAC15627.1	0
4872	BAC15659.1	0
4873	BAC15691.1	0
4874	BAC15723.1	0
4875	BAC02951.1	0
4876	BAC02983.1	0
4877	BAC03015.1	0
4878	BAC03047.1	0
4879	BAC03079.1	0
4880	BAB93018.1	0
4881	BAB93050.1	0
4882	BAB93082.1	0
4883	BAB68771.1	0
4884	BAB68803.1	0
4885	BAB68835.1	0
4886	BAB68867.1	0
4887	BAB68899.1	0
4888	BAB68931.1	0
4889	BAB68963.1	0
4890	BAB68995.1	0
4891	AAK97936.1	0
4892	AAK97968.1	0
4893	AAK98000.1	0
4894	AAK98032.1	0
4895	AAK01715.1	0
4896	AAG34673.1	0
4897	BAB11724.1	0
4898	AAD38989.1	0
4899	AAC59342.1	0
4900	AAB41717.1	0
4901	AAA47065.1	0
4902	AAA82101.1	0
4903	YP_010084752.1	0
4904	YP_010087549.1	0
4905	YP_009551806.1	0
4906	YP_009552269.1	0
4907	YP_009553189.1	0
4908	YP_009507647.1	0
4909	YP_009508817.1	0
4910	YP_009352859.1	0
4911	YP_009351915.1	0
4912	YP_009252381.1	0
4913	YP_009174997.1	0
4914	YP_009134737.1	0
4915	YP_009129317.1	0
4916	YP_009111414.1	0
4917	YP_009111367.1	0
4918	YP_009094188.1	0
4919	YP_008873517.1	0
4920	YP_007346963.1	0
4921	YP_007195272.1	0
4922	YP_006495786.1	0
4923	YP_003848919.1	0
4924	YP_001531348.1	0
4925	YP_406552.1	0
4926	NP_043512.1	0
4927	UTM61900.1	0
4928	UTM61932.1	0
4929	UTM61964.1	0
4930	UTM61996.1	0
4931	UTM62028.1	0
4932	UTM62060.1	0
4933	UTM62092.1	0
4934	UTM62124.1	0
4935	UTM62156.1	0
4936	UTM62188.1	0
4937	UTM62220.1	0
4938	UTM62252.1	0
4939	UTM62284.1	0
4940	UTM62316.1	0
4941	UTM62348.1	0
4942	UTM62380.1	0
4943	UTM62412.1	0
4944	UTM62444.1	0
4945	UTM62476.1	0
4946	UTM62508.1	0
4947	UTM62540.1	0
4948	UTM62572.1	0
4949	UTM62604.1	0
4950	UTM62636.1	0
4951	QWT77119.1	0
4952	UNY86318.1	0
4953	UEV87525.1	0
4954	BCP56478.1	0
4955	QTH80129.1	0
4956	QSM01504.1	0
4957	QNH86125.1	0
4958	QTJ14945.1	0
4959	QTJ14977.1	0
4960	QTJ15009.1	0
4961	QTJ15041.1	0
4962	QTJ15073.1	0
4963	QTJ15105.1	0
4964	QTJ15137.1	0
4965	QTJ15169.1	0
4966	QTJ15201.1	0
4967	QQO86825.1	0
4968	QOV03391.1	0
4969	QMP82841.1	0
4970	QJR84020.1	0
4971	QJD09039.1	0
4972	QIQ69378.1	0
4973	QID98804.1	0
4974	QID57971.1	0
4975	QHD56330.1	0
4976	QHD56362.1	0
4977	QHD56394.1	0
4978	QHD56426.1	0
4979	QEJ80720.1	0
4980	BBG61981.1	0
4981	BBG62016.2	0
4982	BBG62048.1	0
4983	BBG62081.1	0
4984	BBG62115.1	0
4985	BBG62147.1	0
4986	BBG62183.1	0
4987	DAC76938.1	0
4988	QAB35578.1	0
4989	AXU41950.1	0
4990	AXU41982.1	0
4991	AXS76445.1	0
4992	AWG42087.1	0
4993	ARQ14964.1	0
4994	ARQ14996.1	0
4995	ARQ15028.1	0
4996	ARQ15060.1	0
4997	ARQ15092.1	0
4998	ARQ15124.1	0
4999	AWD33708.1	0
5000	AWD33740.1	0
5001	AWD33773.1	0
5002	AWD33806.1	0
5003	ARF07843.1	0
5004	AUN86675.1	0
5005	AUF70036.1	0
5006	ASV51745.1	0
5007	ASV51777.1	0
5008	ASV51809.1	0
5009	ASV51841.1	0
5010	ASV51873.1	0
5011	ASV51905.1	0
5012	ASU50417.1	0
5013	BAZ99903.1	0
5014	BAZ96590.1	0
5015	ARX17292.1	0
5016	ARX17324.1	0
5017	ARE72392.1	0
5018	BAX01875.2	0
5019	AQM73644.1	0
5020	API65514.1	0
5021	APA20883.1	0
5022	BAV69355.1	0
5023	AOS58354.1	0
5024	ANY58912.1	0
5025	ANC70187.1	0
5026	AKQ44355.1	0
5027	AMQ36139.1	0
5028	ALP46097.1	0
5029	ALJ83714.1	0
5030	AKU38323.1	0
5031	AKU38355.1	0
5032	AKT44371.1	0
5033	AKP56101.1	0
5034	BAR80121.1	0
5035	AKE33245.1	0
5036	BAQ55548.1	0
5037	AJG42165.1	0
5038	AHF96132.1	0
5039	AHF96164.1	0
5040	AJA41155.1	0
5041	AIT68752.1	0
5042	AIP98373.1	0
5043	AID67163.1	0
5044	AIC33529.1	0
5045	AHB32981.1	0
5046	AHB33013.1	0
5047	AHB33045.1	0
5048	AGX89714.1	0
5049	AGL07628.1	0
5050	AGL07660.1	0
5051	AGA82578.1	0
5052	AGA03918.1	0
5053	AFU25583.1	0
5054	AFU25615.3	0
5055	AFS65330.1	0
5056	AFP94198.1	0
5057	AFN02450.1	0
5058	AFM84451.1	0
5059	AFE56118.1	0
5060	AEO89562.1	0
5061	AEO89594.1	0
5062	AEM01082.1	0
5063	AEC12231.1	0
5064	AEC14527.1	0
5065	AEC14559.1	0
5066	AEC14591.1	0
5067	AEC14623.1	0
5068	AEC14655.1	0
5069	AEC14687.1	0
5070	AEC14719.1	0
5071	AEC15321.1	0
5072	AEC15353.1	0
5073	AEC15385.1	0
5074	AEC15417.1	0
5075	AEC15449.1	0
5076	AEC15481.1	0
5077	AEC15513.1	0
5078	AEC15545.1	0
5079	AEC15577.1	0
5080	AEC15609.1	0
5081	AEC15641.1	0
5082	AEC15673.1	0
5083	AEC15705.1	0
5084	AEC15737.1	0
5085	AEC15769.1	0
5086	AEC15801.1	0
5087	AEC15833.1	0
5088	AEC15865.1	0
5089	AEC15897.1	0
5090	AEC15929.1	0
5091	AEC15961.1	0
5092	AEC15993.1	0
5093	CBX23449.1	0
5094	ADQ54203.1	0
5095	CBX88294.1	0
5096	CBX88326.1	0
5097	CBX88358.1	0
5098	ADE45346.1	0
5099	ADE45378.1	0
5100	ADE45410.1	0
5101	ADE45442.1	0
5102	ADE45474.1	0
5103	ADD50943.1	0
5104	ADD50975.1	0
5105	ADD51007.1	0
5106	ADD51039.1	0
5107	ADD51071.1	0
5108	ADD51103.1	0
5109	ADD51135.1	0
5110	ADC34412.1	0
5111	ACX47159.1	0
5112	BAI43581.1	0
5113	BAI43613.1	0
5114	ACP27654.1	0
5115	BAH36792.1	0
5116	BAH36824.1	0
5117	BAH36856.1	0
5118	BAH23474.1	0
5119	BAH23506.1	0
5120	BAH23538.1	0
5121	BAH22388.1	0
5122	BAH22420.1	0
5123	BAG84450.1	0
5124	BAG84482.1	0
5125	BAG84514.1	0
5126	BAG75166.1	0
5127	BAG75198.1	0
5128	BAG75230.1	0
5129	BAG75262.1	0
5130	BAG75294.1	0
5131	BAG75326.1	0
5132	BAG75358.1	0
5133	BAG75390.1	0
5134	BAG75422.1	0
5135	ACI16487.1	0
5136	ACB12019.1	0
5137	ABY26549.1	0
5138	BAF95608.1	0
5139	BAF93305.1	0
5140	BAF93337.1	0
5141	BAF93369.1	0
5142	BAF76170.1	0
5143	BAF76202.1	0
5144	ABU86062.1	0
5145	ABU86094.1	0
5146	BAF75090.1	0
5147	BAF75122.1	0
5148	BAF75154.1	0
5149	BAF75186.1	0
5150	BAF75218.1	0
5151	BAF75250.1	0
5152	BAF75282.1	0
5153	BAF75314.1	0
5154	BAF75346.1	0
5155	ABQ09294.1	0
5156	ABN09924.1	0
5157	BAF42893.1	0
5158	BAF42925.1	0
5159	BAF42957.1	0
5160	BAF42989.1	0
5161	BAF43021.1	0
5162	BAF40759.1	0
5163	BAF40791.1	0
5164	BAF40823.1	0
5165	BAF03087.1	0
5166	BAF03119.1	0
5167	BAF02965.1	0
5168	BAF02997.1	0
5169	BAF03029.1	0
5170	BAE96054.1	0
5171	BAE94723.1	0
5172	ABB04271.1	0
5173	BAE75833.1	0
5174	BAE53657.1	0
5175	BAE45365.1	0
5176	BAE45397.1	0
5177	BAE45429.1	0
5178	BAE02901.1	0
5179	BAE02933.1	0
5180	BAE02965.1	0
5181	BAE02997.1	0
5182	BAE03029.1	0
5183	BAE03061.1	0
5184	BAE03093.1	0
5185	BAE03125.1	0
5186	BAE03157.1	0
5187	AAQ88263.1	0
5188	AAR89206.1	0
5189	AAR89238.1	0
5190	AAR13076.1	0
5191	AAR89284.1	0
5192	AAT09828.1	0
5193	AAT47346.1	0
5194	AAT47378.1	0
5195	AAT47410.1	0
5196	BAD21234.2	0
5197	BAD21266.1	0
5198	BAD11821.1	0
5199	BAD11853.1	0
5200	BAD11885.1	0
5201	BAD06225.1	0
5202	BAD06031.1	0
5203	BAD06063.1	0
5204	BAD06095.1	0
5205	BAD06127.1	0
5206	BAD06159.1	0
5207	BAC81839.1	0
5208	BAC81871.1	0
5209	BAC81903.1	0
5210	BAC81935.1	0
5211	AAM89294.1	0
5212	AAM89326.1	0
5213	AAP30060.1	0
5214	BAC66397.1	0
5215	BAC66429.1	0
5216	AAN85474.1	0
5217	BAC22783.1	0
5218	BAC22815.1	0
5219	BAC22847.1	0
5220	BAC22879.1	0
5221	BAC15628.1	0
5222	BAC15660.1	0
5223	BAC15692.1	0
5224	BAC15724.1	0
5225	BAC02952.1	0
5226	BAC02984.1	0
5227	BAC03016.1	0
5228	BAC03048.1	0
5229	BAC03080.1	0
5230	BAB93019.1	0
5231	BAB93051.1	0
5232	BAB93083.1	0
5233	BAB68772.1	0
5234	BAB68804.1	0
5235	BAB68836.1	0
5236	BAB68868.1	0
5237	BAB68900.1	0
5238	BAB68932.1	0
5239	BAB68964.1	0
5240	BAB68996.1	0
5241	AAK97937.1	0
5242	AAK97969.1	0
5243	AAK98001.1	0
5244	AAK98033.1	0
5245	AAK01716.1	0
5246	AAG34674.1	0
5247	BAB11725.1	0
5248	AAD38990.1	0
5249	AAC59343.1	0
5250	AAB41718.1	0
5251	AAA47066.1	0
5252	AAA82102.1	0
5253	YP_010086827.1	0
5254	YP_010087550.1	0
5255	YP_009551807.1	0
5256	YP_009552270.1	0
5257	YP_009553190.1	0
5258	YP_009507648.1	0
5259	YP_009508818.1	0
5260	YP_009352860.1	0
5261	YP_009351916.1	0
5262	YP_009252382.1	0
5263	YP_009174998.1	0
5264	YP_009134738.1	0
5265	YP_009121749.1	0
5266	YP_009111415.1	0
5267	YP_009111368.1	0
5268	YP_009094189.1	0
5269	YP_008873518.1	0
5270	YP_007346964.1	0
5271	YP_007195273.2	0
5272	YP_006495787.1	0
5273	YP_003848920.1	0
5274	YP_001531349.1	0
5275	YP_406553.1	0
5276	NP_043513.1	0
5277	UTM61901.1	0
5278	UTM61933.1	0
5279	UTM61965.1	0
5280	UTM61997.1	0
5281	UTM62029.1	0
5282	UTM62061.1	0
5283	UTM62093.1	0
5284	UTM62125.1	0
5285	UTM62157.1	0
5286	UTM62189.1	0
5287	UTM62221.1	0
5288	UTM62253.1	0
5289	UTM62285.1	0
5290	UTM62317.1	0
5291	UTM62349.1	0
5292	UTM62381.1	0
5293	UTM62413.1	0
5294	UTM62445.1	0
5295	UTM62477.1	0
5296	UTM62509.1	0
5297	UTM62541.1	0
5298	UTM62573.1	0
5299	UTM62605.1	0
5300	UTM62637.1	0
5301	QWT77120.1	0
5302	UNY86319.1	0
5303	UEV87526.1	0
5304	BCP56479.1	0
5305	QTH80130.1	0
5306	QSM01505.1	0
5307	QNH86126.1	0
5308	QTJ14946.1	0
5309	QTJ14978.1	0
5310	QTJ15010.1	0
5311	QTJ15042.1	0
5312	QTJ15074.1	0
5313	QTJ15106.1	0
5314	QTJ15138.1	0
5315	QTJ15170.1	0
5316	QTJ15202.1	0
5317	QQO86826.1	0
5318	QOV03392.1	0
5319	QMP82842.1	0
5320	QJR84021.1	0
5321	QIQ69319.1	0
5322	QIQ69379.1	0
5323	QID98805.1	0
5324	QID57972.1	0
5325	QHD56331.1	0
5326	QHD56363.1	0
5327	QHD56395.1	0
5328	QHD56427.1	0
5329	QEJ80721.1	0
5330	BBG61982.1	0
5331	BBG62017.1	0
5332	BBG62049.1	0
5333	BBG62082.1	0
5334	BBG62116.1	0
5335	BBG62148.1	0
5336	QCQ73648.1	0
5337	DAC76939.1	0
5338	QAB35579.1	0
5339	AXU41951.1	0
5340	AXU41983.1	0
5341	AXN56768.1	0
5342	AWG42088.1	0
5343	ARQ14965.1	0
5344	ARQ14997.1	0
5345	ARQ15029.1	0
5346	ARQ15061.1	0
5347	ARQ15093.1	0
5348	ARQ15125.1	0
5349	AWD33709.1	0
5350	AWD33741.1	0
5351	AWD33774.1	0
5352	AWD33807.1	0
5353	ARF07844.1	0
5354	AUN86676.1	0
5355	AUF70037.1	0
5356	ASV51746.1	0
5357	ASV51778.1	0
5358	ASV51810.1	0
5359	ASV51842.1	0
5360	ASV51874.1	0
5361	ASV51906.1	0
5362	ASU50418.1	0
5363	BAZ99904.1	0
5364	BAZ96591.1	0
5365	ARX17293.1	0
5366	ARX17325.1	0
5367	ARE72393.1	0
5368	BAX01876.1	0
5369	AQM73645.1	0
5370	API65517.1	0
5371	APA20884.1	0
5372	BAV69356.1	0
5373	AOC55268.1	0
5374	ANY58913.1	0
5375	ANC70188.1	0
5376	AKQ44356.1	0
5377	AMQ22769.1	0
5378	ALP46098.1	0
5379	ALJ83715.1	0
5380	AKU38324.1	0
5381	AKU38356.1	0
5382	AKT44372.1	0
5383	AKP56102.1	0
5384	BAR80122.1	0
5385	AKE33246.1	0
5386	BAQ55549.1	0
5387	AJG42166.1	0
5388	AHF96133.1	0
5389	AHF96165.1	0
5390	AJA41156.1	0
5391	AIT68753.1	0
5392	AIP98374.1	0
5393	AID67164.1	0
5394	AHZ11643.1	0
5395	AHB32982.1	0
5396	AHB33014.1	0
5397	AHB33046.1	0
5398	AGX89715.1	0
5399	AGL07629.1	0
5400	AGL07661.1	0
5401	AGA82579.1	0
5402	AGA03919.1	0
5403	AFU25584.1	0
5404	AFU25616.1	0
5405	AFS65331.1	0
5406	AFP94199.1	0
5407	AFN02451.1	0
5408	AFM84452.1	0
5409	AFE56119.1	0
5410	AEO89563.1	0
5411	AEO89595.1	0
5412	AEM01083.1	0
5413	AEC12232.1	0
5414	AEC14528.1	0
5415	AEC14560.1	0
5416	AEC14592.1	0
5417	AEC14624.1	0
5418	AEC14656.1	0
5419	AEC14688.1	0
5420	AEC14720.1	0
5421	AEC15322.1	0
5422	AEC15354.1	0
5423	AEC15386.1	0
5424	AEC15418.1	0
5425	AEC15450.1	0
5426	AEC15482.1	0
5427	AEC15514.1	0
5428	AEC15546.1	0
5429	AEC15578.1	0
5430	AEC15610.1	0
5431	AEC15642.1	0
5432	AEC15674.1	0
5433	AEC15706.1	0
5434	AEC15738.1	0
5435	AEC15770.1	0
5436	AEC15802.1	0
5437	AEC15834.1	0
5438	AEC15866.1	0
5439	AEC15898.1	0
5440	AEC15930.1	0
5441	AEC15962.1	0
5442	AEC15994.1	0
5443	CBX23450.1	0
5444	ADQ54204.1	0
5445	CBX88295.1	0
5446	CBX88327.1	0
5447	CBX88359.1	0
5448	ADE45347.1	0
5449	ADE45379.1	0
5450	ADE45411.1	0
5451	ADE45443.1	0
5452	ADE45475.1	0
5453	ADD50944.1	0
5454	ADD50976.1	0
5455	ADD51008.1	0
5456	ADD51040.1	0
5457	ADD51072.1	0
5458	ADD51104.1	0
5459	ADD51136.1	0
5460	ADC34413.1	0
5461	ACX47160.1	0
5462	BAI43582.1	0
5463	BAI43614.1	0
5464	ACP27655.1	0
5465	BAH36793.1	0
5466	BAH36825.1	0
5467	BAH36857.1	0
5468	BAH23475.1	0
5469	BAH23507.1	0
5470	BAH23539.1	0
5471	BAH22389.1	0
5472	BAH22421.1	0
5473	BAG84451.1	0
5474	BAG84483.1	0
5475	BAG84515.1	0
5476	BAG75167.1	0
5477	BAG75199.1	0
5478	BAG75231.1	0
5479	BAG75263.1	0
5480	BAG75295.1	0
5481	BAG75327.1	0
5482	BAG75359.1	0
5483	BAG75391.1	0
5484	BAG75423.1	0
5485	ACI16488.1	0
5486	ACB12020.1	0
5487	ABY26550.1	0
5488	BAF93274.1	0
5489	BAF93306.1	0
5490	BAF93338.1	0
5491	BAF93370.1	0
5492	BAF76171.1	0
5493	BAF76203.1	0
5494	ABU86063.1	0
5495	ABU86095.1	0
5496	BAF75091.1	0
5497	BAF75123.1	0
5498	BAF75155.1	0
5499	BAF75187.1	0
5500	BAF75219.1	0
5501	BAF75251.1	0
5502	BAF75283.1	0
5503	BAF75315.1	0
5504	BAF75347.1	0
5505	ABQ09295.1	0
5506	ABN09925.1	0
5507	BAF42894.1	0
5508	BAF42926.1	0
5509	BAF42958.1	0
5510	BAF42990.1	0
5511	BAF43022.1	0
5512	BAF40760.1	0
5513	BAF40792.1	0
5514	BAF40824.1	0
5515	BAF03088.1	0
5516	BAF03120.1	0
5517	BAF02966.1	0
5518	BAF02998.1	0
5519	BAF03030.1	0
5520	BAE96055.1	0
5521	BAE94724.1	0
5522	ABB04272.1	0
5523	BAE75834.1	0
5524	BAE53658.1	0
5525	BAE45366.1	0
5526	BAE45398.1	0
5527	BAE45430.1	0
5528	BAE02902.1	0
5529	BAE02934.1	0
5530	BAE02966.1	0
5531	BAE02998.1	0
5532	BAE03030.1	0
5533	BAE03062.1	0
5534	BAE03094.1	0
5535	BAE03126.1	0
5536	BAE03158.1	0
5537	AAQ88264.1	0
5538	AAR89207.1	0
5539	AAR89239.1	0
5540	AAR13077.1	0
5541	AAR89285.1	0
5542	AAT09829.1	0
5543	AAT47347.1	0
5544	AAT47379.1	0
5545	AAT47411.1	0
5546	BAD21235.2	0
5547	BAD21267.1	0
5548	BAD11822.1	0
5549	BAD11854.1	0
5550	BAD11886.1	0
5551	BAD06226.1	0
5552	BAD06032.1	0
5553	BAD06064.1	0
5554	BAD06096.1	0
5555	BAD06128.1	0
5556	BAD06160.1	0
5557	BAC81840.1	0
5558	BAC81872.1	0
5559	BAC81904.1	0
5560	BAC81936.1	0
5561	AAM89295.1	0
5562	AAM89327.1	0
5563	AAP30061.1	0
5564	BAC66398.1	0
5565	BAC66430.1	0
5566	AAN85475.1	0
5567	BAC22784.1	0
5568	BAC22816.1	0
5569	BAC22848.1	0
5570	BAC22880.1	0
5571	BAC15629.1	0
5572	BAC15661.1	0
5573	BAC15693.1	0
5574	BAC15725.1	0
5575	BAC02953.1	0
5576	BAC02985.1	0
5577	BAC03017.1	0
5578	BAC03049.1	0
5579	BAC03081.1	0
5580	BAB93020.1	0
5581	BAB93052.1	0
5582	BAB93084.1	0
5583	BAB68773.1	0
5584	BAB68805.1	0
5585	BAB68837.1	0
5586	BAB68869.1	0
5587	BAB68901.1	0
5588	BAB68933.1	0
5589	BAB68965.1	0
5590	BAB68997.1	0
5591	AAK97938.1	0
5592	AAK97970.1	0
5593	AAK98002.1	0
5594	AAK98034.1	0
5595	AAK01717.1	0
5596	AAG34675.1	0
5597	BAB11726.1	0
5598	AAD38991.1	0
5599	AAC59344.1	0
5600	AAB41719.1	0
5601	AAA47067.1	0
5602	AAA82103.1	0
5603	YP_010086828.1	0
5604	YP_010087551.1	0
5605	YP_009551973.1	0
5606	YP_009552271.1	0
5607	YP_009553191.1	0
5608	YP_009507649.1	0
5609	YP_009508819.1	0
5610	YP_009352861.1	0
5611	YP_009329835.1	0
5612	YP_009252383.1	0
5613	YP_009174999.1	0
5614	YP_009134723.1	0
5615	YP_009121750.1	0
5616	YP_009111416.1	0
5617	YP_009111369.1	0
5618	YP_009094190.1	0
5619	YP_008873519.1	0
5620	YP_007346965.1	0
5621	YP_007195274.1	0
5622	YP_006495788.1	0
5623	YP_003848921.1	0
5624	YP_001531350.1	0
5625	YP_406554.1	0
5626	NP_040784.1	0
5627	UTM61902.1	0
5628	UTM61934.1	0
5629	UTM61966.1	0
5630	UTM61998.1	0
5631	UTM62030.1	0
5632	UTM62062.1	0
5633	UTM62094.1	0
5634	UTM62126.1	0
5635	UTM62158.1	0
5636	UTM62190.1	0
5637	UTM62222.1	0
5638	UTM62254.1	0
5639	UTM62286.1	0
5640	UTM62318.1	0
5641	UTM62350.1	0
5642	UTM62382.1	0
5643	UTM62414.1	0
5644	UTM62446.1	0
5645	UTM62478.1	0
5646	UTM62510.1	0
5647	UTM62542.1	0
5648	UTM62574.1	0
5649	UTM62606.1	0
5650	UTM62638.1	0
5651	QWT77121.1	0
5652	UNY86320.1	0
5653	UEV87527.1	0
5654	QVW10127.1	0
5655	QTH80132.1	0
5656	QSM01506.1	0
5657	QNH86127.1	0
5658	QTJ14947.1	0
5659	QTJ14979.1	0
5660	QTJ15011.1	0
5661	QTJ15043.1	0
5662	QTJ15075.1	0
5663	QTJ15107.1	0
5664	QTJ15139.1	0
5665	QTJ15171.1	0
5666	QTJ15203.1	0
5667	QQO86827.1	0
5668	QOV03393.1	0
5669	QMP82843.1	0
5670	QJR84022.1	0
5671	QIQ69320.1	0
5672	QIQ69380.1	0
5673	QID98806.1	0
5674	QID57973.1	0
5675	QHD56332.1	0
5676	QHD56364.1	0
5677	QHD56396.1	0
5678	QHD56428.1	0
5679	QEJ80722.1	0
5680	BBG61984.1	0
5681	BBG62018.1	0
5682	BBG62050.1	0
5683	BBG62083.1	0
5684	BBG62117.1	0
5685	BBG62149.1	0
5686	QCQ73649.1	0
5687	QCB66179.1	0
5688	QAB35580.1	0
5689	AXU41952.1	0
5690	AXU41984.1	0
5691	AXN56769.1	0
5692	AWG42089.1	0
5693	ARQ14966.1	0
5694	ARQ14998.1	0
5695	ARQ15030.1	0
5696	ARQ15062.1	0
5697	ARQ15094.1	0
5698	ARQ15126.1	0
5699	AWD33710.2	0
5700	AWD33742.1	0
5701	AWD33775.1	0
5702	AWD33808.1	0
5703	ARF07845.1	0
5704	AUN86677.1	0
5705	AUF70038.1	0
5706	ASV51747.1	0
5707	ASV51779.1	0
5708	ASV51811.1	0
5709	ASV51843.1	0
5710	ASV51875.1	0
5711	ASV51907.1	0
5712	ASU50419.1	0
5713	BAZ99905.1	0
5714	BAZ96592.1	0
5715	ARX17294.1	0
5716	ARX17326.1	0
5717	ARE72394.1	0
5718	BAX01877.1	0
5719	AQM73646.1	0
5720	APG38205.1	0
5721	APA21078.1	0
5722	BAV69357.1	0
5723	AOC55269.1	0
5724	ANY58914.1	0
5725	ANC70189.1	0
5726	AKQ44357.1	0
5727	AMQ22770.1	0
5728	ALP46099.1	0
5729	ALJ83716.1	0
5730	AKU38325.1	0
5731	AKU38357.1	0
5732	AKT44373.1	0
5733	AKP56103.1	0
5734	BAR80123.1	0
5735	AKE33247.1	0
5736	BAQ55550.1	0
5737	AJG42167.1	0
5738	AHF96134.1	0
5739	AHF96166.1	0
5740	AJA41157.1	0
5741	AIT68754.1	0
5742	AIP98375.1	0
5743	AID67165.1	0
5744	AHZ11644.1	0
5745	AHB32983.1	0
5746	AHB33015.1	0
5747	AHB33047.1	0
5748	AGX89716.1	0
5749	AGL07630.1	0
5750	AGL07662.1	0
5751	AGA82580.1	0
5752	AGA03920.1	0
5753	AFU25585.1	0
5754	AFU25617.1	0
5755	AFS65332.1	0
5756	AFP94200.1	0
5757	AFN02452.1	0
5758	AFM84453.1	0
5759	AFE56120.1	0
5760	AEO89564.1	0
5761	AEO89596.1	0
5762	AEM01084.1	0
5763	AEC12233.1	0
5764	AEC14529.1	0
5765	AEC14561.1	0
5766	AEC14593.1	0
5767	AEC14625.1	0
5768	AEC14657.1	0
5769	AEC14689.1	0
5770	AEC14721.1	0
5771	AEC15323.1	0
5772	AEC15355.1	0
5773	AEC15387.1	0
5774	AEC15419.1	0
5775	AEC15451.1	0
5776	AEC15483.1	0
5777	AEC15515.1	0
5778	AEC15547.1	0
5779	AEC15579.1	0
5780	AEC15611.1	0
5781	AEC15643.1	0
5782	AEC15675.1	0
5783	AEC15707.1	0
5784	AEC15739.1	0
5785	AEC15771.1	0
5786	AEC15803.1	0
5787	AEC15835.1	0
5788	AEC15867.1	0
5789	AEC15899.1	0
5790	AEC15931.1	0
5791	AEC15963.1	0
5792	AEC15995.1	0
5793	CBX23451.1	0
5794	ADQ54205.1	0
5795	CBX88296.1	0
5796	CBX88328.1	0
5797	CBX88360.1	0
5798	ADE45348.1	0
5799	ADE45380.1	0
5800	ADE45412.1	0
5801	ADE45444.1	0
5802	ADE45476.1	0
5803	ADD50945.1	0
5804	ADD50977.1	0
5805	ADD51009.1	0
5806	ADD51041.1	0
5807	ADD51073.1	0
5808	ADD51105.1	0
5809	ADD51137.1	0
5810	ADC34414.1	0
5811	ACX47161.1	0
5812	BAI43583.1	0
5813	BAI43615.1	0
5814	ACP27656.1	0
5815	BAH36794.1	0
5816	BAH36826.1	0
5817	BAH36858.1	0
5818	BAH23476.1	0
5819	BAH23508.1	0
5820	BAH23540.1	0
5821	BAH22390.1	0
5822	BAH22422.1	0
5823	BAG84452.1	0
5824	BAG84484.1	0
5825	BAG84516.1	0
5826	BAG75168.1	0
5827	BAG75200.1	0
5828	BAG75232.1	0
5829	BAG75264.1	0
5830	BAG75296.1	0
5831	BAG75328.1	0
5832	BAG75360.1	0
5833	BAG75392.1	0
5834	BAG75424.1	0
5835	ACI16489.1	0
5836	ACB12021.1	0
5837	ABY26551.1	0
5838	BAF93275.1	0
5839	BAF93307.1	0
5840	BAF93339.1	0
5841	BAF93371.1	0
5842	BAF76172.1	0
5843	BAF76204.1	0
5844	ABU86064.1	0
5845	ABU86096.1	0
5846	BAF75092.1	0
5847	BAF75124.1	0
5848	BAF75156.1	0
5849	BAF75188.1	0
5850	BAF75220.1	0
5851	BAF75252.1	0
5852	BAF75284.1	0
5853	BAF75316.1	0
5854	BAF75348.1	0
5855	ABQ09296.1	0
5856	ABN09926.1	0
5857	BAF42895.1	0
5858	BAF42927.1	0
5859	BAF42959.1	0
5860	BAF42991.1	0
5861	BAF43023.1	0
5862	BAF40761.1	0
5863	BAF40793.1	0
5864	BAF40825.1	0
5865	BAF03089.1	0
5866	BAF03121.1	0
5867	BAF02967.1	0
5868	BAF02999.1	0
5869	BAF03031.1	0
5870	BAE96056.1	0
5871	BAE94725.1	0
5872	ABB04273.1	0
5873	BAE75835.1	0
5874	BAE53659.1	0
5875	BAE45367.1	0
5876	BAE45399.1	0
5877	BAE45431.1	0
5878	BAE02903.1	0
5879	BAE02935.1	0
5880	BAE02967.1	0
5881	BAE02999.1	0
5882	BAE03031.1	0
5883	BAE03063.1	0
5884	BAE03095.1	0
5885	BAE03127.1	0
5886	BAE03159.1	0
5887	AAQ88265.1	0
5888	AAR89208.1	0
5889	AAR89240.1	0
5890	AAR13078.1	0
5891	AAR02460.1	0
5892	AAT09830.1	0
5893	AAT47348.1	0
5894	AAT47380.1	0
5895	AAT47412.1	0
5896	BAD21236.2	0
5897	BAD21268.1	0
5898	BAD11823.1	0
5899	BAD11855.1	0
5900	BAD11887.1	0
5901	BAD06227.1	0
5902	BAD06033.1	0
5903	BAD06065.1	0
5904	BAD06097.1	0
5905	BAD06129.1	0
5906	BAD06161.1	0
5907	BAC81841.1	0
5908	BAC81873.1	0
5909	BAC81905.1	0
5910	BAC81937.1	0
5911	AAM89296.1	0
5912	AAM89328.1	0
5913	AAP30062.1	0
5914	BAC66399.1	0
5915	BAC66431.1	0
5916	BAC22753.1	0
5917	BAC22785.1	0
5918	BAC22817.1	0
5919	BAC22849.1	0
5920	BAC22881.1	0
5921	BAC15630.1	0
5922	BAC15662.1	0
5923	BAC15694.1	0
5924	BAC15726.1	0
5925	BAC02954.1	0
5926	BAC02986.1	0
5927	BAC03018.1	0
5928	BAC03050.1	0
5929	BAC03082.1	0
5930	BAB93021.1	0
5931	BAB93053.1	0
5932	BAB93085.1	0
5933	BAB68774.1	0
5934	BAB68806.1	0
5935	BAB68838.1	0
5936	BAB68870.1	0
5937	BAB68902.1	0
5938	BAB68934.1	0
5939	BAB68966.1	0
5940	AAK97907.1	0
5941	AAK97939.1	0
5942	AAK97971.1	0
5943	AAK98003.1	0
5944	AAK98035.1	0
5945	AAK01718.1	0
5946	BAB11695.1	0
5947	BAB11727.1	0
5948	AAD38992.1	0
5949	AAC59345.1	0
5950	AAB84308.1	0
5951	AAA47068.1	0
5952	AAB59756.1	0
5953	YP_010086829.1	0
5954	YP_010087749.1	0
5955	YP_009551974.1	0
5956	YP_009552272.1	0
5957	YP_009553222.1	0
5958	YP_009507650.1	0
5959	YP_009508820.1	0
5960	YP_009352862.1	0
5961	YP_009329836.1	0
5962	YP_009252384.1	0
5963	YP_009175000.1	0
5964	YP_009134724.1	0
5965	YP_009121751.1	0
5966	YP_009111417.1	0
5967	YP_009111370.1	0
5968	YP_009094191.1	0
5969	YP_008873520.1	0
5970	YP_007346966.1	0
5971	YP_007195275.1	0
5972	YP_006495789.1	0
5973	YP_003848922.1	0
5974	YP_001285485.1	0
5975	YP_406555.1	0
5976	NP_040785.1	0
5977	UTM61903.1	0
5978	UTM61935.1	0
5979	UTM61967.1	0
5980	UTM61999.1	0
5981	UTM62031.1	0
5982	UTM62063.1	0
5983	UTM62095.1	0
5984	UTM62127.1	0
5985	UTM62159.1	0
5986	UTM62191.1	0
5987	UTM62223.1	0
5988	UTM62255.1	0
5989	UTM62287.1	0
5990	UTM62319.1	0
5991	UTM62351.1	0
5992	UTM62383.1	0
5993	UTM62415.1	0
5994	UTM62447.1	0
5995	UTM62479.1	0
5996	UTM62511.1	0
5997	UTM62543.1	0
5998	UTM62575.1	0
5999	UTM62607.1	0
6000	UTM62639.1	0
6001	QWT77122.1	0
6002	UNY86321.1	0
6003	UEV87528.1	0
6004	QVW10128.1	0
6005	QTH80133.1	0
6006	QVN47743.1	0
6007	QNH86128.1	0
6008	QTJ14948.1	0
6009	QTJ14980.1	0
6010	QTJ15012.1	0
6011	QTJ15044.1	0
6012	QTJ15076.1	0
6013	QTJ15108.1	0
6014	QTJ15140.1	0
6015	QTJ15172.1	0
6016	QTJ15204.1	0
6017	QQO86828.1	0
6018	QOV03394.1	0
6019	QMP82844.1	0
6020	QJD09010.1	0
6021	QIQ69321.1	0
6022	QIQ69381.1	0
6023	QID98807.1	0
6024	QID57974.1	0
6025	QHD56333.1	0
6026	QHD56365.1	0
6027	QHD56397.1	0
6028	QHD56429.1	0
6029	QEJ80723.1	0
6030	BBG61985.2	0
6031	BBG62019.1	0
6032	BBG62051.1	0
6033	BBG62084.1	0
6034	BBG62118.2	0
6035	BBG62150.1	0
6036	QCQ73650.1	0
6037	QCB66180.1	0
6038	QAB35581.1	0
6039	AXU41953.1	0
6040	AXU41985.1	0
6041	AXN56770.1	0
6042	AWG42090.1	0
6043	ARQ14967.1	0
6044	ARQ14999.1	0
6045	ARQ15031.1	0
6046	ARQ15063.1	0
6047	ARQ15095.1	0
6048	ARQ15127.1	0
6049	AWD33711.1	0
6050	AWD33743.1	0
6051	AWD33776.1	0
6052	AWD33809.1	0
6053	ARF07846.1	0
6054	AUN86678.1	0
6055	AUF70039.1	0
6056	ASV51748.1	0
6057	ASV51780.1	0
6058	ASV51812.1	0
6059	ASV51844.1	0
6060	ASV51876.1	0
6061	ASV51908.1	0
6062	ASU50420.1	0
6063	BAZ99906.1	0
6064	BAZ96593.1	0
6065	ARX17295.1	0
6066	ARX17327.1	0
6067	ARE72395.1	0
6068	BAX01878.1	0
6069	AQM73647.1	0
6070	APG38206.1	0
6071	APA21079.1	0
6072	BAV69358.1	0
6073	AOC55270.1	0
6074	ANY58915.1	0
6075	ANC70190.1	0
6076	AKQ44358.1	0
6077	AMQ22771.1	0
6078	ALN69891.1	0
6079	ALJ83717.1	0
6080	AKU38326.1	0
6081	AKU38358.1	0
6082	AKR18181.1	0
6083	AKP56104.1	0
6084	BAR80124.1	0
6085	AKE33248.1	0
6086	BAQ55551.1	0
6087	AJG42168.1	0
6088	AHF96135.1	0
6089	AHF96167.1	0
6090	AIY25478.1	0
6091	AIT68755.1	0
6092	AIP98376.1	0
6093	AID67166.1	0
6094	AHZ11645.1	0
6095	AHB32984.1	0
6096	AHB33016.1	0
6097	CDJ79842.1	0
6098	AGX89717.1	0
6099	AGL07631.1	0
6100	AGL07663.1	0
6101	AGA82581.1	0
6102	BAM71844.1	0
6103	AFU25586.1	0
6104	AFU25618.1	0
6105	AFS65333.1	0
6106	AFP94201.1	0
6107	AFN02453.1	0
6108	AFM84454.1	0
6109	AFE56121.1	0
6110	AEO89565.1	0
6111	AEO89597.1	0
6112	AEM01085.1	0
6113	AEC12234.1	0
6114	AEC14530.1	0
6115	AEC14562.1	0
6116	AEC14594.1	0
6117	AEC14626.1	0
6118	AEC14658.1	0
6119	AEC14690.1	0
6120	AEC14722.1	0
6121	AEC15324.1	0
6122	AEC15356.1	0
6123	AEC15388.1	0
6124	AEC15420.1	0
6125	AEC15452.1	0
6126	AEC15484.1	0
6127	AEC15516.1	0
6128	AEC15548.1	0
6129	AEC15580.1	0
6130	AEC15612.1	0
6131	AEC15644.1	0
6132	AEC15676.1	0
6133	AEC15708.1	0
6134	AEC15740.1	0
6135	AEC15772.1	0
6136	AEC15804.1	0
6137	AEC15836.1	0
6138	AEC15868.1	0
6139	AEC15900.1	0
6140	AEC15932.1	0
6141	AEC15964.1	0
6142	ADX89638.1	0
6143	CBX23452.1	0
6144	ADQ54206.1	0
6145	CBX88297.1	0
6146	CBX88329.1	0
6147	CBX88361.1	0
6148	ADE45349.1	0
6149	ADE45381.1	0
6150	ADE45413.1	0
6151	ADE45445.1	0
6152	ADE45477.1	0
6153	ADD50946.1	0
6154	ADD50978.1	0
6155	ADD51010.1	0
6156	ADD51042.1	0
6157	ADD51074.1	0
6158	ADD51106.1	0
6159	ADD51138.1	0
6160	ADC34623.1	0
6161	ACX47162.1	0
6162	BAI43584.1	0
6163	BAI43616.1	0
6164	ACP27657.1	0
6165	BAH36795.1	0
6166	BAH36827.1	0
6167	BAH36859.1	0
6168	BAH23477.1	0
6169	BAH23509.1	0
6170	BAH23541.1	0
6171	BAH22391.1	0
6172	BAH22423.1	0
6173	BAG84453.1	0
6174	BAG84485.1	0
6175	BAG84517.1	0
6176	BAG75169.1	0
6177	BAG75201.1	0
6178	BAG75233.1	0
6179	BAG75265.1	0
6180	BAG75297.1	0
6181	BAG75329.1	0
6182	BAG75361.1	0
6183	BAG75393.1	0
6184	BAG75425.1	0
6185	ACI16490.1	0
6186	ACB12022.1	0
6187	ABU62640.1	0
6188	BAF93276.1	0
6189	BAF93308.1	0
6190	BAF93340.1	0
6191	BAF93372.1	0
6192	BAF76173.1	0
6193	BAF76205.1	0
6194	ABU86065.1	0
6195	ABU86097.1	0
6196	BAF75093.1	0
6197	BAF75125.1	0
6198	BAF75157.1	0
6199	BAF75189.1	0
6200	BAF75221.1	0
6201	BAF75253.1	0
6202	BAF75285.1	0
6203	BAF75317.1	0
6204	BAF75349.1	0
6205	ABQ09297.1	0
6206	ABN09927.1	0
6207	BAF42896.1	0
6208	BAF42928.1	0
6209	BAF42960.1	0
6210	BAF42992.1	0
6211	BAF43024.1	0
6212	BAF40762.1	0
6213	BAF40794.1	0
6214	BAF40826.1	0
6215	BAF03090.1	0
6216	BAF02936.1	0
6217	BAF02968.1	0
6218	BAF03000.1	0
6219	BAF03032.1	0
6220	BAE96057.1	0
6221	BAE94726.1	0
6222	ABB04274.1	0
6223	BAE75836.1	0
6224	BAE53660.1	0
6225	BAE45368.1	0
6226	BAE45400.1	0
6227	BAE45432.1	0
6228	BAE02904.1	0
6229	BAE02936.1	0
6230	BAE02968.1	0
6231	BAE03000.1	0
6232	BAE03032.1	0
6233	BAE03064.1	0
6234	BAE03096.1	0
6235	BAE03128.1	0
6236	BAE03160.1	0
6237	AAQ88266.1	0
6238	AAR89209.1	0
6239	AAR89241.1	0
6240	AAR13079.1	0
6241	AAR02461.1	0
6242	AAT09831.1	0
6243	AAT47349.1	0
6244	AAT47381.1	0
6245	AAT47413.1	0
6246	BAD21237.1	0
6247	BAD21269.1	0
6248	BAD11824.1	0
6249	BAD11856.1	0
6250	BAD11888.1	0
6251	BAD06228.1	0
6252	BAD06034.1	0
6253	BAD06066.1	0
6254	BAD06098.1	0
6255	BAD06130.1	0
6256	BAD06162.1	0
6257	BAC81842.1	0
6258	BAC81874.1	0
6259	BAC81906.1	0
6260	BAC81938.1	0
6261	AAM89297.1	0
6262	AAM89329.1	0
6263	AAP30063.1	0
6264	BAC66400.1	0
6265	BAC66432.1	0
6266	BAC22754.1	0
6267	BAC22786.1	0
6268	BAC22818.1	0
6269	BAC22850.1	0
6270	BAC22882.1	0
6271	BAC15631.1	0
6272	BAC15663.1	0
6273	BAC15695.1	0
6274	BAC15727.1	0
6275	BAC02955.1	0
6276	BAC02987.1	0
6277	BAC03019.1	0
6278	BAC03051.1	0
6279	BAC03083.1	0
6280	BAB93022.1	0
6281	BAB93054.1	0
6282	BAB93086.1	0
6283	BAB68775.1	0
6284	BAB68807.1	0
6285	BAB68839.1	0
6286	BAB68871.1	0
6287	BAB68903.1	0
6288	BAB68935.1	0
6289	BAB68967.1	0
6290	AAK97908.1	0
6291	AAK97940.1	0
6292	AAK97972.1	0
6293	AAK98004.1	0
6294	AAK98036.1	0
6295	AAK01719.1	0
6296	BAB11696.1	0
6297	BAB11728.1	0
6298	AAD38993.1	0
6299	AAC59346.1	0
6300	AAB84309.1	0
6301	AAA47069.1	0
6302	AAB59757.1	0
6303	YP_010086830.1	0
6304	YP_010087750.1	0
6305	YP_009551975.1	0
6306	YP_009552273.1	0
6307	YP_009553223.1	0
6308	YP_009507651.1	0
6309	YP_009508821.1	0
6310	YP_009352863.1	0
6311	YP_009329837.1	0
6312	YP_009252385.1	0
6313	YP_009175001.1	0
6314	YP_009134725.1	0
6315	YP_009121752.1	0
6316	YP_009111418.1	0
6317	YP_009111371.1	0
6318	YP_009094197.1	0
6319	YP_008603283.1	0
6320	YP_007346967.1	0
6321	YP_007195276.1	0
6322	YP_006495790.1	0
6323	YP_003848923.1	0
6324	YP_001285486.1	0
6325	YP_406556.1	0
6326	NP_040786.1	0
6327	UTM61904.1	0
6328	UTM61936.1	0
6329	UTM61968.1	0
6330	UTM62000.1	0
6331	UTM62032.1	0
6332	UTM62064.1	0
6333	UTM62096.1	0
6334	UTM62128.1	0
6335	UTM62160.1	0
6336	UTM62192.1	0
6337	UTM62224.1	0
6338	UTM62256.1	0
6339	UTM62288.1	0
6340	UTM62320.1	0
6341	UTM62352.1	0
6342	UTM62384.1	0
6343	UTM62416.1	0
6344	UTM62448.1	0
6345	UTM62480.1	0
6346	UTM62512.1	0
6347	UTM62544.1	0
6348	UTM62576.1	0
6349	UTM62608.1	0
6350	UTM62640.1	0
6351	QWT77123.1	0
6352	UMW88365.1	0
6353	UEL36352.1	0
6354	QVW10129.1	0
6355	QTH80134.1	0
6356	QVN47744.1	0
6357	QNH86129.1	0
6358	QTJ14949.1	0
6359	QTJ14981.1	0
6360	QTJ15013.1	0
6361	QTJ15045.1	0
6362	QTJ15077.1	0
6363	QTJ15109.1	0
6364	QTJ15141.1	0
6365	QTJ15173.1	0
6366	QTJ15205.1	0
6367	QQO86829.1	0
6368	QOV03395.1	0
6369	QMP82845.1	0
6370	QJD09011.1	0
6371	QIQ69322.1	0
6372	QIQ69382.1	0
6373	QID57943.1	0
6374	QID57975.1	0
6375	QHD56334.1	0
6376	QHD56366.1	0
6377	QHD56398.1	0
6378	QHD56430.1	0
6379	QCV57865.1	0
6380	BBG61986.1	0
6381	BBG62020.1	0
6382	BBG62052.1	0
6383	BBG62085.2	0
6384	BBG62119.1	0
6385	BBG62151.2	0
6386	QCQ73651.1	0
6387	QCB66181.1	0
6388	QAB35582.1	0
6389	AXU41954.1	0
6390	AXU41986.1	0
6391	AXN56771.1	0
6392	AWG42091.1	0
6393	ARQ14968.1	0
6394	ARQ15000.1	0
6395	ARQ15032.1	0
6396	ARQ15064.1	0
6397	ARQ15096.1	0
6398	ARQ15128.1	0
6399	AWD33712.1	0
6400	AWD33744.1	0
6401	AWD33777.1	0
6402	AWD33810.1	0
6403	AVO64596.1	0
6404	AUN86679.1	0
6405	AUF70040.1	0
6406	ASV51749.1	0
6407	ASV51781.1	0
6408	ASV51813.1	0
6409	ASV51845.1	0
6410	ASV51877.1	0
6411	ASV51909.1	0
6412	ASU50421.1	0
6413	BAZ99907.1	0
6414	BAZ96594.1	0
6415	ARX17296.1	0
6416	ARX17328.1	0
6417	ARE72396.1	0
6418	BAX01879.1	0
6419	AQM40273.1	0
6420	APG38207.1	0
6421	AOY07798.1	0
6422	BAV69359.1	0
6423	AOC55271.1	0
6424	AMQ35466.1	0
6425	ANC70191.1	0
6426	AKQ44359.1	0
6427	AMQ22772.1	0
6428	ALN69892.1	0
6429	ALJ83718.1	0
6430	AKU38327.1	0
6431	AKU38359.1	0
6432	AKP56073.1	0
6433	AKP56105.1	0
6434	BAR80125.1	0
6435	AKE33249.1	0
6436	BAQ55552.1	0
6437	AJG44386.1	0
6438	AHF96136.1	0
6439	AHF96168.1	0
6440	AIY25479.1	0
6441	AIT68756.1	0
6442	AIP98377.1	0
6443	AID67167.1	0
6444	AHZ11646.1	0
6445	AHB32985.1	0
6446	AHB33017.1	0
6447	CDJ79843.1	0
6448	AGX89718.1	0
6449	AGL07632.1	0
6450	AGL07664.1	0
6451	AGA82582.1	0
6452	BAM71845.1	0
6453	AFU25587.1	0
6454	AFU25619.1	0
6455	AFS65334.1	0
6456	AFP94202.1	0
6457	AFN02454.1	0
6458	AFM84455.1	0
6459	AFC36076.1	0
6460	AEO89566.1	0
6461	AEO89598.1	0
6462	AEM01086.1	0
6463	AEC12235.1	0
6464	AEC14531.1	0
6465	AEC14563.1	0
6466	AEC14595.1	0
6467	AEC14627.1	0
6468	AEC14659.1	0
6469	AEC14691.1	0
6470	AEC14723.1	0
6471	AEC15325.1	0
6472	AEC15357.1	0
6473	AEC15389.1	0
6474	AEC15421.1	0
6475	AEC15453.1	0
6476	AEC15485.1	0
6477	AEC15517.1	0
6478	AEC15549.1	0
6479	AEC15581.1	0
6480	AEC15613.1	0
6481	AEC15645.1	0
6482	AEC15677.1	0
6483	AEC15709.1	0
6484	AEC15741.1	0
6485	AEC15773.1	0
6486	AEC15805.1	0
6487	AEC15837.1	0
6488	AEC15869.1	0
6489	AEC15901.1	0
6490	AEC15933.1	0
6491	AEC15965.1	0
6492	ADX89639.1	0
6493	ADQ54175.1	0
6494	ADQ54207.1	0
6495	CBX88298.1	0
6496	CBX88330.1	0
6497	CBX88362.1	0
6498	ADE45350.1	0
6499	ADE45382.1	0
6500	ADE45414.1	0
6501	ADE45446.1	0
6502	ADE45478.1	0
6503	ADD50947.1	0
6504	ADD50979.1	0
6505	ADD51011.1	0
6506	ADD51043.1	0
6507	ADD51075.1	0
6508	ADD51107.1	0
6509	ADD51139.1	0
6510	ADC34624.1	0
6511	ACX47163.1	0
6512	BAI43585.1	0
6513	BAI43617.1	0
6514	ACP27658.1	0
6515	BAH36796.1	0
6516	BAH36828.1	0
6517	BAH36860.1	0
6518	BAH23478.1	0
6519	BAH23510.1	0
6520	BAH23542.1	0
6521	BAH22392.1	0
6522	BAH22424.1	0
6523	BAG84454.1	0
6524	BAG84486.1	0
6525	BAG84518.1	0
6526	BAG75170.1	0
6527	BAG75202.1	0
6528	BAG75234.1	0
6529	BAG75266.1	0
6530	BAG75298.1	0
6531	BAG75330.1	0
6532	BAG75362.1	0
6533	BAG75394.1	0
6534	BAG75426.1	0
6535	ACF75874.1	0
6536	ACB12023.1	0
6537	ABU62641.1	0
6538	BAF93277.1	0
6539	BAF93309.1	0
6540	BAF93341.1	0
6541	BAF93373.1	0
6542	BAF76174.1	0
6543	BAF76206.1	0
6544	ABU86066.1	0
6545	ABU86098.1	0
6546	BAF75094.1	0
6547	BAF75126.1	0
6548	BAF75158.1	0
6549	BAF75190.1	0
6550	BAF75222.1	0
6551	BAF75254.1	0
6552	BAF75286.1	0
6553	BAF75318.1	0
6554	BAF75350.1	0
6555	ABQ09298.1	0
6556	ABN09928.1	0
6557	BAF42897.1	0
6558	BAF42929.1	0
6559	BAF42961.1	0
6560	BAF42993.1	0
6561	BAF43025.1	0
6562	BAF40763.1	0
6563	BAF40795.1	0
6564	BAF40827.1	0
6565	BAF03091.1	0
6566	BAF02937.1	0
6567	BAF02969.1	0
6568	BAF03001.1	0
6569	BAF03033.1	0
6570	BAE96058.1	0
6571	BAE94727.1	0
6572	ABB29877.1	0
6573	BAE75837.1	0
6574	BAE53661.1	0
6575	BAE45369.1	0
6576	BAE45401.1	0
6577	BAE45433.1	0
6578	BAE02905.1	0
6579	BAE02937.1	0
6580	BAE02969.1	0
6581	BAE03001.1	0
6582	BAE03033.1	0
6583	BAE03065.1	0
6584	BAE03097.1	0
6585	BAE03129.1	0
6586	BAE03161.1	0
6587	AAQ88267.1	0
6588	AAR89210.1	0
6589	AAR89242.1	0
6590	AAR32740.1	0
6591	AAR02462.1	0
6592	AAT09832.1	0
6593	AAT47350.1	0
6594	AAT47382.1	0
6595	AAT47414.1	0
6596	BAD21238.1	0
6597	BAD21270.1	0
6598	BAD11825.1	0
6599	BAD11857.1	0
6600	BAD11889.1	0
6601	BAD06229.1	0
6602	BAD06035.1	0
6603	BAD06067.1	0
6604	BAD06099.1	0
6605	BAD06131.1	0
6606	BAD06163.1	0
6607	BAC81843.1	0
6608	BAC81875.1	0
6609	BAC81907.1	0
6610	BAC81939.1	0
6611	AAM89298.1	0
6612	AAM89330.1	0
6613	AAP30064.1	0
6614	BAC66401.1	0
6615	AAN85446.1	0
6616	BAC22755.1	0
6617	BAC22787.1	0
6618	BAC22819.1	0
6619	BAC22851.1	0
6620	BAC22883.1	0
6621	BAC15632.1	0
6622	BAC15664.1	0
6623	BAC15696.1	0
6624	BAC15728.1	0
6625	BAC02956.1	0
6626	BAC02988.1	0
6627	BAC03020.1	0
6628	BAC03052.1	0
6629	BAC03084.1	0
6630	BAB93023.1	0
6631	BAB93055.1	0
6632	BAB93087.1	0
6633	BAB68776.1	0
6634	BAB68808.1	0
6635	BAB68840.1	0
6636	BAB68872.1	0
6637	BAB68904.1	0
6638	BAB68936.1	0
6639	BAB68968.1	0
6640	AAK97909.1	0
6641	AAK97941.1	0
6642	AAK97973.1	0
6643	AAK98005.1	0
6644	AAK98037.1	0
6645	AAG39198.1	0
6646	BAB11697.1	0
6647	BAB11729.1	0
6648	AAD38994.1	0
6649	AAB62680.1	0
6650	AAB84310.1	0
6651	AAB59919.1	0
6652	AAB59758.1	0
6653	YP_010086831.1	0
6654	YP_010087751.1	0
6655	YP_009551976.1	0
6656	YP_009552728.1	0
6657	YP_009553224.1	0
6658	YP_009507652.1	0
6659	YP_009508822.1	0
6660	YP_009352868.1	0
6661	YP_009329838.1	0
6662	YP_009252386.1	0
6663	YP_009175002.1	0
6664	YP_009134726.1	0
6665	YP_009121753.1	0
6666	YP_009111419.1	0
6667	YP_009111372.1	0
6668	YP_009094198.1	0
6669	YP_008603284.1	0
6670	YP_007346968.1	0
6671	YP_007195277.3	0
6672	YP_006383689.1	0
6673	YP_003848924.1	0
6674	YP_001285487.1	0
6675	NP_849166.1	0
6676	NP_040787.1	0
6677	UTM61905.1	0
6678	UTM61937.1	0
6679	UTM61969.1	0
6680	UTM62001.1	0
6681	UTM62033.1	0
6682	UTM62065.1	0
6683	UTM62097.1	0
6684	UTM62129.1	0
6685	UTM62161.1	0
6686	UTM62193.1	0
6687	UTM62225.1	0
6688	UTM62257.1	0
6689	UTM62289.1	0
6690	UTM62321.1	0
6691	UTM62353.1	0
6692	UTM62385.1	0
6693	UTM62417.1	0
6694	UTM62449.1	0
6695	UTM62481.1	0
6696	UTM62513.1	0
6697	UTM62545.1	0
6698	UTM62577.1	0
6699	UTM62609.1	0
6700	UTM62641.1	0
6701	QWT77124.1	0
6702	UMW88366.1	0
6703	UEL36353.1	0
6704	QTH80095.1	0
6705	QWB13297.1	0
6706	QVN47745.1	0
6707	QNH86130.1	0
6708	QTJ14950.1	0
6709	QTJ14982.1	0
6710	QTJ15014.1	0
6711	QTJ15046.1	0
6712	QTJ15078.1	0
6713	QTJ15110.1	0
6714	QTJ15142.1	0
6715	QTJ15174.1	0
6716	QTJ15206.1	0
6717	QQO86830.1	0
6718	QOV03396.1	0
6719	QLH64630.1	0
6720	QJD09012.1	0
6721	QIQ69323.1	0
6722	QIQ69383.1	0
6723	QID57944.1	0
6724	QID57976.1	0
6725	QHD56335.1	0
6726	QHD56367.1	0
6727	QHD56399.1	0
6728	QHD56431.1	0
6729	QCV57866.1	0
6730	BBG61987.2	0
6731	BBG62021.1	0
6732	BBG62053.1	0
6733	BBG62086.1	0
6734	BBG62120.2	0
6735	BBG62152.1	0
6736	QCQ73652.1	0
6737	QCB66182.1	0
6738	AWV82735.1	0
6739	AXU41955.1	0
6740	AXU41987.1	0
6741	AXN56772.1	0
6742	AWG42092.1	0
6743	ARQ14969.1	0
6744	ARQ15001.1	0
6745	ARQ15033.1	0
6746	ARQ15065.1	0
6747	ARQ15097.1	0
6748	ARQ15129.1	0
6749	AWD33713.1	0
6750	AWD33745.1	0
6751	AWD33778.1	0
6752	AWD33811.1	0
6753	AVO64597.1	0
6754	AUN86680.1	0
6755	AUF70041.1	0
6756	ASV51750.1	0
6757	ASV51782.1	0
6758	ASV51814.1	0
6759	ASV51846.1	0
6760	ASV51878.1	0
6761	ASV51910.1	0
6762	ASU50422.1	0
6763	BAZ99908.1	0
6764	BAZ96595.1	0
6765	ARX17297.1	0
6766	ARX17329.1	0
6767	ARE72397.1	0
6768	BAX01880.1	0
6769	AQM40274.1	0
6770	APG38208.1	0
6771	AOY07799.1	0
6772	BAV69360.1	0
6773	AOC55272.1	0
6774	AMQ35467.1	0
6775	ANC70192.1	0
6776	AKQ44360.1	0
6777	AMQ22773.1	0
6778	ALN69893.1	0
6779	ALJ83719.1	0
6780	AKU38328.1	0
6781	AKU38360.1	0
6782	AKP56074.1	0
6783	AKP56106.1	0
6784	BAR80126.1	0
6785	AKC98329.1	0
6786	BAQ55553.1	0
6787	AJG44387.1	0
6788	AHF96137.1	0
6789	AHF96169.1	0
6790	AIY25480.1	0
6791	AIT68757.1	0
6792	AIP98378.1	0
6793	AID67168.1	0
6794	AHZ11647.1	0
6795	AHB32986.1	0
6796	AHB33018.1	0
6797	CDJ79844.1	0
6798	AGX89719.1	0
6799	AGL07633.1	0
6800	AGL07665.1	0
6801	AGA82583.1	0
6802	BAM71846.1	0
6803	AFU25588.1	0
6804	AFU25620.1	0
6805	AFR56666.1	0
6806	AFP94203.1	0
6807	AFN02455.1	0
6808	AFM84456.1	0
6809	AFC36077.1	0
6810	AEO89567.1	0
6811	AEO89599.1	0
6812	AEM01087.1	0
6813	AEC12236.1	0
6814	AEC14532.1	0
6815	AEC14564.1	0
6816	AEC14596.1	0
6817	AEC14628.1	0
6818	AEC14660.1	0
6819	AEC14692.1	0
6820	AEC14724.1	0
6821	AEC15326.1	0
6822	AEC15358.1	0
6823	AEC15390.1	0
6824	AEC15422.1	0
6825	AEC15454.1	0
6826	AEC15486.1	0
6827	AEC15518.1	0
6828	AEC15550.1	0
6829	AEC15582.1	0
6830	AEC15614.1	0
6831	AEC15646.1	0
6832	AEC15678.1	0
6833	AEC15710.1	0
6834	AEC15742.1	0
6835	AEC15774.1	0
6836	AEC15806.1	0
6837	AEC15838.1	0
6838	AEC15870.1	0
6839	AEC15902.1	0
6840	AEC15934.1	0
6841	AEC15966.1	0
6842	ADX89640.1	0
6843	ADQ54176.1	0
6844	ADQ54208.1	0
6845	CBX88299.1	0
6846	CBX88331.1	0
6847	CBX88363.1	0
6848	ADE45351.1	0
6849	ADE45383.1	0
6850	ADE45415.1	0
6851	ADE45447.1	0
6852	ADE45479.1	0
6853	ADD50948.1	0
6854	ADD50980.1	0
6855	ADD51012.1	0
6856	ADD51044.1	0
6857	ADD51076.1	0
6858	ADD51108.1	0
6859	ADD51140.1	0
6860	ADC34625.1	0
6861	ACX47164.1	0
6862	BAI43586.1	0
6863	BAI43618.1	0
6864	BAH36765.1	0
6865	BAH36797.1	0
6866	BAH36829.1	0
6867	BAH23447.1	0
6868	BAH23479.1	0
6869	BAH23511.1	0
6870	BAH23543.1	0
6871	BAH22393.1	0
6872	BAH22425.1	0
6873	BAG84455.1	0
6874	BAG84487.1	0
6875	BAG84519.1	0
6876	BAG75171.1	0
6877	BAG75203.1	0
6878	BAG75235.1	0
6879	BAG75267.1	0
6880	BAG75299.1	0
6881	BAG75331.1	0
6882	BAG75363.1	0
6883	BAG75395.1	0
6884	BAG75427.1	0
6885	ACF75875.1	0
6886	ACB12024.1	0
6887	ABU62642.1	0
6888	BAF93278.1	0
6889	BAF93310.1	0
6890	BAF93342.1	0
6891	BAF93374.1	0
6892	BAF76175.1	0
6893	BAF76207.1	0
6894	ABU86067.1	0
6895	BAF75063.1	0
6896	BAF75095.1	0
6897	BAF75127.1	0
6898	BAF75159.1	0
6899	BAF75191.1	0
6900	BAF75223.1	0
6901	BAF75255.1	0
6902	BAF75287.1	0
6903	BAF75319.1	0
6904	ABR68675.1	0
6905	ABQ09299.1	0
6906	ABN09929.1	0
6907	BAF42898.1	0
6908	BAF42930.1	0
6909	BAF42962.1	0
6910	BAF42994.1	0
6911	BAF43026.1	0
6912	BAF40764.1	0
6913	BAF40796.1	0
6914	BAF40828.1	0
6915	BAF03092.1	0
6916	BAF02938.1	0
6917	BAF02970.1	0
6918	BAF03002.1	0
6919	BAF03034.1	0
6920	BAE96059.1	0
6921	BAE94728.1	0
6922	ABB29878.1	0
6923	BAE75838.1	0
6924	BAE53662.1	0
6925	BAE45370.1	0
6926	BAE45402.1	0
6927	BAE45434.1	0
6928	BAE02906.1	0
6929	BAE02938.1	0
6930	BAE02970.1	0
6931	BAE03002.1	0
6932	BAE03034.1	0
6933	BAE03066.1	0
6934	BAE03098.1	0
6935	BAE03130.1	0
6936	BAE03162.1	0
6937	AAQ88268.1	0
6938	AAR89211.1	0
6939	AAR89243.1	0
6940	AAR32741.1	0
6941	AAR02463.1	0
6942	AAT09833.1	0
6943	AAT47351.1	0
6944	AAT47383.1	0
6945	AAT47415.1	0
6946	BAD21239.1	0
6947	BAD21271.1	0
6948	BAD11826.1	0
6949	BAD11858.1	0
6950	BAD11890.1	0
6951	BAD06230.2	0
6952	BAD06036.1	0
6953	BAD06068.1	0
6954	BAD06100.1	0
6955	BAD06132.1	0
6956	BAD06164.1	0
6957	BAC81844.1	0
6958	BAC81876.1	0
6959	BAC81908.1	0
6960	BAC81940.1	0
6961	AAM89299.1	0
6962	AAM89331.1	0
6963	AAP30065.1	0
6964	BAC66402.1	0
6965	AAN85447.1	0
6966	BAC22756.1	0
6967	BAC22788.1	0
6968	BAC22820.1	0
6969	BAC22852.1	0
6970	BAC22884.1	0
6971	BAC15633.1	0
6972	BAC15665.1	0
6973	BAC15697.1	0
6974	BAC15729.1	0
6975	BAC02957.1	0
6976	BAC02989.1	0
6977	BAC03021.1	0
6978	BAC03053.1	0
6979	BAC03085.1	0
6980	BAB93024.1	0
6981	BAB93056.1	0
6982	BAB93088.1	0
6983	BAB68777.1	0
6984	BAB68809.1	0
6985	BAB68841.1	0
6986	BAB68873.1	0
6987	BAB68905.1	0
6988	BAB68937.1	0
6989	BAB68969.1	0
6990	AAK97910.1	0
6991	AAK97942.1	0
6992	AAK97974.1	0
6993	AAK98006.1	0
6994	AAK98038.1	0
6995	AAG39199.1	0
6996	BAB11698.1	0
6997	BAB11730.1	0
6998	AAD38997.1	0
6999	AAB62681.1	0
7000	AAB84311.1	0
7001	AAB59920.1	0
7002	AAB59759.1	0
7003	YP_010087523.1	0
7004	YP_010087752.1	0
7005	YP_009551977.1	0
7006	YP_009552729.1	0
7007	YP_009553225.1	0
7008	YP_009507653.1	0
7009	YP_009508823.1	0
7010	YP_009352869.1	0
7011	YP_009329839.1	0
7012	YP_009252387.1	0
7013	YP_009175003.1	0
7014	YP_009134727.1	0
7015	YP_009116783.1	0
7016	YP_009111420.1	0
7017	YP_009111373.1	0
7018	YP_009094199.1	0
7019	YP_008603285.1	0
7020	YP_007346969.1	0
7021	YP_007195278.1	0
7022	YP_006383690.1	0
7023	YP_003848925.1	0
7024	YP_001285488.1	0
7025	NP_849167.1	0
7026	NP_040788.2	0
7027	UTM61906.1	0
7028	UTM61938.1	0
7029	UTM61970.1	0
7030	UTM62002.1	0
7031	UTM62034.1	0
7032	UTM62066.1	0
7033	UTM62098.1	0
7034	UTM62130.1	0
7035	UTM62162.1	0
7036	UTM62194.1	0
7037	UTM62226.1	0
7038	UTM62258.1	0
7039	UTM62290.1	0
7040	UTM62322.1	0
7041	UTM62354.1	0
7042	UTM62386.1	0
7043	UTM62418.1	0
7044	UTM62450.1	0
7045	UTM62482.1	0
7046	UTM62514.1	0
7047	UTM62546.1	0
7048	UTM62578.1	0
7049	UTM62610.1	0
7050	UTM62642.1	0
7051	QWT77125.1	0
7052	UMW88367.1	0
7053	UEL36354.1	0
7054	QTH80097.1	0
7055	QWB13298.1	0
7056	QVN47746.1	0
7057	QTJ14919.1	0
7058	QTJ14951.1	0
7059	QTJ14983.1	0
7060	QTJ15015.1	0
7061	QTJ15047.1	0
7062	QTJ15079.1	0
7063	QTJ15111.1	0
7064	QTJ15143.1	0
7065	QTJ15175.1	0
7066	QTJ15207.1	0
7067	QQO86831.1	0
7068	QNR54895.1	0
7069	QLH64631.1	0
7070	QJD09013.1	0
7071	QIQ69324.1	0
7072	QIQ69384.1	0
7073	QID57945.1	0
7074	QID57977.1	0
7075	QHD56336.1	0
7076	QHD56368.1	0
7077	QHD56400.1	0
7078	QHD56432.1	0
7079	QCV57867.1	0
7080	BBG61989.1	0
7081	BBG62022.1	0
7082	BBG62054.1	0
7083	BBG62087.1	0
7084	BBG62121.1	0
7085	BBG62153.1	0
7086	QCQ73653.1	0
7087	QCB66183.1	0
7088	AWV82736.1	0
7089	AXU41956.1	0
7090	AXU41988.1	0
7091	AXN56773.1	0
7092	AWG42093.1	0
7093	ARQ14970.1	0
7094	ARQ15002.1	0
7095	ARQ15034.1	0
7096	ARQ15066.1	0
7097	ARQ15098.1	0
7098	ARQ15130.1	0
7099	AWD33714.1	0
7100	AWD33746.1	0
7101	AWD33779.1	0
7102	AWD33812.1	0
7103	AVO64598.1	0
7104	AUN86681.1	0
7105	AUF70042.1	0
7106	ASV51751.1	0
7107	ASV51783.1	0
7108	ASV51815.1	0
7109	ASV51847.1	0
7110	ASV51879.1	0
7111	ASV51911.1	0
7112	ASU50423.1	0
7113	BAZ99909.1	0
7114	BAZ96596.1	0
7115	ARX17298.1	0
7116	ARX17330.1	0
7117	ARE72398.1	0
7118	BAX01881.1	0
7119	AQM40275.1	0
7120	APG38209.1	0
7121	AOY07800.1	0
7122	BAV69361.1	0
7123	AOA60179.1	0
7124	AMQ35468.1	0
7125	ANC70193.1	0
7126	AKQ44361.1	0
7127	AMQ22774.1	0
7128	ALN69894.1	0
7129	ALJ83720.1	0
7130	AKU38329.1	0
7131	AKU38361.1	0
7132	AKP56075.1	0
7133	AKP56107.1	0
7134	BAR80127.1	0
7135	AKC98330.1	0
7136	BAQ55554.1	0
7137	AJG44388.1	0
7138	AHF96138.1	0
7139	AHF96170.1	0
7140	AIY25481.1	0
7141	AIT68758.1	0
7142	AIP98379.1	0
7143	AID67169.1	0
7144	AHZ11648.1	0
7145	AHB32987.1	0
7146	AHB33019.1	0
7147	CDJ79845.1	0
7148	AGV79293.1	0
7149	AGL07634.1	0
7150	AGL07666.1	0
7151	AGA82584.1	0
7152	BAM71847.1	0
7153	AFU25589.1	0
7154	AFU25621.1	0
7155	AFR56667.1	0
7156	AFP94204.1	0
7157	AFN02456.1	0
7158	AFM84457.1	0
7159	AFC36078.1	0
7160	AEO89568.1	0
7161	AEO89600.1	0
7162	AEM01088.1	0
7163	AEC12237.1	0
7164	AEC14533.1	0
7165	AEC14565.1	0
7166	AEC14597.1	0
7167	AEC14629.1	0
7168	AEC14661.1	0
7169	AEC14693.1	0
7170	AEC14725.1	0
7171	AEC15327.1	0
7172	AEC15359.1	0
7173	AEC15391.1	0
7174	AEC15423.1	0
7175	AEC15455.1	0
7176	AEC15487.1	0
7177	AEC15519.1	0
7178	AEC15551.1	0
7179	AEC15583.1	0
7180	AEC15615.1	0
7181	AEC15647.1	0
7182	AEC15679.1	0
7183	AEC15711.1	0
7184	AEC15743.1	0
7185	AEC15775.1	0
7186	AEC15807.1	0
7187	AEC15839.1	0
7188	AEC15871.1	0
7189	AEC15903.1	0
7190	AEC15935.1	0
7191	AEC15967.1	0
7192	ADX89641.1	0
7193	ADQ54177.1	0
7194	ADQ54209.1	0
7195	CBX88300.1	0
7196	CBX88332.1	0
7197	CBX88364.1	0
7198	ADE45352.1	0
7199	ADE45384.1	0
7200	ADE45416.1	0
7201	ADE45448.1	0
7202	ADE45480.1	0
7203	ADD50949.1	0
7204	ADD50981.1	0
7205	ADD51013.1	0
7206	ADD51045.1	0
7207	ADD51077.1	0
7208	ADD51109.1	0
7209	ADD51141.1	0
7210	ADC34626.1	0
7211	ACX47165.1	0
7212	BAI43587.1	0
7213	BAI43619.1	0
7214	BAH36766.1	0
7215	BAH36798.1	0
7216	BAH36830.1	0
7217	BAH23448.1	0
7218	BAH23480.1	0
7219	BAH23512.1	0
7220	BAH23544.1	0
7221	BAH22394.1	0
7222	BAH22426.1	0
7223	BAG84456.1	0
7224	BAG84488.1	0
7225	BAG84520.1	0
7226	BAG75172.1	0
7227	BAG75204.1	0
7228	BAG75236.1	0
7229	BAG75268.1	0
7230	BAG75300.1	0
7231	BAG75332.1	0
7232	BAG75364.1	0
7233	BAG75396.1	0
7234	BAG75428.1	0
7235	ACF75876.1	0
7236	ACB12025.1	0
7237	ABU62643.1	0
7238	BAF93279.1	0
7239	BAF93311.1	0
7240	BAF93343.1	0
7241	BAF93375.1	0
7242	BAF76176.1	0
7243	BAF76208.1	0
7244	ABU86068.1	0
7245	BAF75064.1	0
7246	BAF75096.1	0
7247	BAF75128.1	0
7248	BAF75160.1	0
7249	BAF75192.1	0
7250	BAF75224.1	0
7251	BAF75256.1	0
7252	BAF75288.1	0
7253	BAF75320.1	0
7254	ABR68676.1	0
7255	ABQ09300.1	0
7256	ABN09930.1	0
7257	BAF42899.1	0
7258	BAF42931.1	0
7259	BAF42963.1	0
7260	BAF42995.1	0
7261	BAF43027.1	0
7262	BAF40765.1	0
7263	BAF40797.1	0
7264	BAF40829.1	0
7265	BAF03093.1	0
7266	BAF02939.1	0
7267	BAF02971.1	0
7268	BAF03003.1	0
7269	BAF03035.1	0
7270	BAE96060.1	0
7271	BAE94729.1	0
7272	ABB29879.1	0
7273	BAE75839.1	0
7274	BAE53663.1	0
7275	BAE45371.1	0
7276	BAE45403.1	0
7277	BAE45435.1	0
7278	BAE02907.1	0
7279	BAE02939.1	0
7280	BAE02971.1	0
7281	BAE03003.1	0
7282	BAE03035.1	0
7283	BAE03067.1	0
7284	BAE03099.1	0
7285	BAE03131.1	0
7286	BAE03163.1	0
7287	AAQ88269.1	0
7288	AAR89212.1	0
7289	AAR89244.1	0
7290	AAR32742.1	0
7291	AAR02464.1	0
7292	AAT09834.1	0
7293	AAT47352.1	0
7294	AAT47384.1	0
7295	AAT47416.1	0
7296	BAD21240.1	0
7297	BAD21272.1	0
7298	BAD11827.1	0
7299	BAD11859.1	0
7300	BAD11891.1	0
7301	BAD06231.1	0
7302	BAD06037.1	0
7303	BAD06069.1	0
7304	BAD06101.1	0
7305	BAD06133.1	0
7306	BAD06165.1	0
7307	BAC81845.1	0
7308	BAC81877.1	0
7309	BAC81909.1	0
7310	BAC81941.1	0
7311	AAM89300.1	0
7312	AAM89332.1	0
7313	AAP30066.1	0
7314	BAC66403.1	0
7315	AAN85448.1	0
7316	BAC22757.1	0
7317	BAC22789.1	0
7318	BAC22821.1	0
7319	BAC22853.1	0
7320	BAC22885.1	0
7321	BAC15634.1	0
7322	BAC15666.1	0
7323	BAC15698.1	0
7324	BAC15730.1	0
7325	BAC02958.1	0
7326	BAC02990.1	0
7327	BAC03022.1	0
7328	BAC03054.1	0
7329	BAC03086.1	0
7330	BAB93025.1	0
7331	BAB93057.1	0
7332	BAB93089.1	0
7333	BAB68778.1	0
7334	BAB68810.1	0
7335	BAB68842.1	0
7336	BAB68874.1	0
7337	BAB68906.1	0
7338	BAB68938.1	0
7339	BAB68970.1	0
7340	AAK97911.1	0
7341	AAK97943.1	0
7342	AAK97975.1	0
7343	AAK98007.1	0
7344	AAK98039.1	0
7345	AAG39200.1	0
7346	BAB11699.1	0
7347	BAB11731.1	0
7348	AAD38998.1	0
7349	AAB62682.1	0
7350	AAB84312.1	0
7351	AAB59921.1	0
7352	AAB59760.1	0
7353	YP_010087524.1	0
7354	YP_010087753.1	0
7355	YP_009551978.1	0
7356	YP_009552730.1	0
7357	YP_009553226.1	0
7358	YP_009507654.1	0
7359	YP_009508824.1	0
7360	YP_009352870.1	0
7361	YP_009329840.1	0
7362	YP_009252388.1	0
7363	YP_009175004.1	0
7364	YP_009134728.1	0
7365	YP_009116784.1	0
7366	YP_009111421.1	0
7367	YP_009111374.1	0
7368	YP_009094200.1	0
7369	YP_008603286.1	0
7370	YP_007346970.1	0
7371	YP_007195279.1	0
7372	YP_006383691.1	0
7373	YP_003800004.1	0
7374	YP_001285489.1	0
7375	NP_849168.1	0
7376	NP_040789.1	0
7377	UTM61907.1	0
7378	UTM61939.1	0
7379	UTM61971.1	0
7380	UTM62003.1	0
7381	UTM62035.1	0
7382	UTM62067.1	0
7383	UTM62099.1	0
7384	UTM62131.1	0
7385	UTM62163.1	0
7386	UTM62195.1	0
7387	UTM62227.1	0
7388	UTM62259.1	0
7389	UTM62291.1	0
7390	UTM62323.1	0
7391	UTM62355.1	0
7392	UTM62387.1	0
7393	UTM62419.1	0
7394	UTM62451.1	0
7395	UTM62483.1	0
7396	UTM62515.1	0
7397	UTM62547.1	0
7398	UTM62579.1	0
7399	UTM62611.1	0
7400	UTM62643.1	0
7401	QWT77126.1	0
7402	UMW88368.1	0
7403	UEL36355.1	0
7404	QTH80098.1	0
7405	QWB13299.1	0
7406	QVN47747.1	0
7407	QTJ14920.1	0
7408	QTJ14952.1	0
7409	QTJ14984.1	0
7410	QTJ15016.1	0
7411	QTJ15048.1	0
7412	QTJ15080.1	0
7413	QTJ15112.1	0
7414	QTJ15144.1	0
7415	QTJ15176.1	0
7416	QTJ15208.1	0
7417	QQO86832.1	0
7418	QNR54896.1	0
7419	QLH64632.1	0
7420	QJD09014.1	0
7421	QIQ69325.1	0
7422	QIQ69385.1	0
7423	QID57946.1	0
7424	QID57978.1	0
7425	QHD56337.1	0
7426	QHD56369.1	0
7427	QHD56401.1	0
7428	QHD56433.1	0
7429	QCV57868.1	0
7430	BBG61990.2	0
7431	BBG62023.1	0
7432	BBG62055.1	0
7433	BBG62088.1	0
7434	BBG62122.1	0
7435	BBG62154.1	0
7436	QCQ73654.1	0
7437	QBR98149.1	0
7438	AWV82737.1	0
7439	AXU41957.1	0
7440	AXU41989.1	0
7441	AVY05542.1	0
7442	AWG42094.1	0
7443	ARQ14971.1	0
7444	ARQ15003.1	0
7445	ARQ15035.1	0
7446	ARQ15067.1	0
7447	ARQ15099.1	0
7448	ARQ15131.1	0
7449	AWD33715.1	0
7450	AWD33747.1	0
7451	AWD33780.1	0
7452	AWD33813.1	0
7453	AVO64599.1	0
7454	AUN86682.1	0
7455	AUF70043.1	0
7456	ASV51752.1	0
7457	ASV51784.1	0
7458	ASV51816.1	0
7459	ASV51848.1	0
7460	ASV51880.1	0
7461	ASV51912.1	0
7462	ASU50424.1	0
7463	BAZ99910.1	0
7464	BAZ96597.1	0
7465	ARX17299.1	0
7466	ARX17331.1	0
7467	AQX36238.1	0
7468	BAX01882.1	0
7469	AQM40276.1	0
7470	APG38210.1	0
7471	AOY07801.1	0
7472	BAV69362.1	0
7473	AOA60180.1	0
7474	AMQ35469.1	0
7475	ANC70194.1	0
7476	AKQ44362.1	0
7477	AMO25746.1	0
7478	ALN69895.1	0
7479	ALJ83721.1	0
7480	AKU38330.1	0
7481	AKU38362.1	0
7482	AKP56076.1	0
7483	AKP56108.1	0
7484	BAR80128.1	0
7485	AKC98331.1	0
7486	BAQ55555.1	0
7487	AJG44389.1	0
7488	AHF96139.1	0
7489	AHF96171.1	0
7490	AIY25482.1	0
7491	AIT68759.1	0
7492	AIN39530.1	0
7493	AID67170.1	0
7494	AHW79938.1	0
7495	AHB32988.1	0
7496	AHB33020.1	0
7497	CDJ79846.1	0
7498	AGV79294.1	0
7499	AGL07635.1	0
7500	AGL07667.1	0
7501	AGA82585.1	0
7502	BAM71848.1	0
7503	AFU25590.1	0
7504	AFU08244.1	0
7505	AFR56668.1	0
7506	AFP94205.1	0
7507	AFN02457.1	0
7508	AFM84458.1	0
7509	AFC36079.1	0
7510	AEO89569.1	0
7511	AEO89601.1	0
7512	AEM01089.1	0
7513	AEC12238.1	0
7514	AEC14534.1	0
7515	AEC14566.1	0
7516	AEC14598.1	0
7517	AEC14630.1	0
7518	AEC14662.1	0
7519	AEC14694.1	0
7520	AEC14726.1	0
7521	AEC15328.1	0
7522	AEC15360.1	0
7523	AEC15392.1	0
7524	AEC15424.1	0
7525	AEC15456.1	0
7526	AEC15488.1	0
7527	AEC15520.1	0
7528	AEC15552.1	0
7529	AEC15584.1	0
7530	AEC15616.1	0
7531	AEC15648.1	0
7532	AEC15680.1	0
7533	AEC15712.1	0
7534	AEC15744.1	0
7535	AEC15776.1	0
7536	AEC15808.1	0
7537	AEC15840.1	0
7538	AEC15872.1	0
7539	AEC15904.1	0
7540	AEC15936.1	0
7541	AEC15968.1	0
7542	ADX89642.1	0
7543	ADQ54178.1	0
7544	CBX88269.1	0
7545	CBX88301.1	0
7546	CBX88333.1	0
7547	CBL79139.1	0
7548	ADE45353.1	0
7549	ADE45385.1	0
7550	ADE45417.1	0
7551	ADE45449.1	0
7552	ADE45481.1	0
7553	ADD50950.1	0
7554	ADD50982.1	0
7555	ADD51014.1	0
7556	ADD51046.1	0
7557	ADD51078.1	0
7558	ADD51110.1	0
7559	ADD51142.1	0
7560	ADC34627.1	0
7561	ACX47166.1	0
7562	BAI43588.1	0
7563	BAI43620.1	0
7564	BAH36767.1	0
7565	BAH36799.1	0
7566	BAH36831.1	0
7567	BAH23449.1	0
7568	BAH23481.1	0
7569	BAH23513.1	0
7570	BAH23545.1	0
7571	BAH22395.1	0
7572	BAH22427.1	0
7573	BAG84457.1	0
7574	BAG84489.1	0
7575	BAG84521.1	0
7576	BAG75173.1	0
7577	BAG75205.1	0
7578	BAG75237.1	0
7579	BAG75269.1	0
7580	BAG75301.1	0
7581	BAG75333.1	0
7582	BAG75365.1	0
7583	BAG75397.1	0
7584	BAG75429.1	0
7585	ACF19270.1	0
7586	ACB12026.1	0
7587	ABU62644.1	0
7588	BAF93280.1	0
7589	BAF93312.1	0
7590	BAF93344.1	0
7591	BAF93376.1	0
7592	BAF76177.1	0
7593	BAF76209.1	0
7594	ABU86069.1	0
7595	BAF75065.1	0
7596	BAF75097.1	0
7597	BAF75129.1	0
7598	BAF75161.1	0
7599	BAF75193.1	0
7600	BAF75225.1	0
7601	BAF75257.1	0
7602	BAF75289.1	0
7603	BAF75321.1	0
7604	ABR68677.1	0
7605	ABQ09301.1	0
7606	ABN09931.1	0
7607	BAF42900.1	0
7608	BAF42932.1	0
7609	BAF42964.1	0
7610	BAF42996.1	0
7611	BAF43028.1	0
7612	BAF40766.1	0
7613	BAF40798.1	0
7614	BAF40830.1	0
7615	BAF03094.1	0
7616	BAF02940.1	0
7617	BAF02972.1	0
7618	BAF03004.1	0
7619	BAF03036.1	0
7620	BAE96061.1	0
7621	BAE94730.1	0
7622	ABB29880.1	0
7623	BAE75840.1	0
7624	BAE53664.1	0
7625	BAE45372.1	0
7626	BAE45404.1	0
7627	BAE45436.1	0
7628	BAE02908.1	0
7629	BAE02940.1	0
7630	BAE02972.1	0
7631	BAE03004.1	0
7632	BAE03036.1	0
7633	BAE03068.1	0
7634	BAE03100.1	0
7635	BAE03132.1	0
7636	BAE03164.1	0
7637	AAQ88270.1	0
7638	AAR89213.1	0
7639	AAR89245.1	0
7640	AAR32743.1	0
7641	AAR02465.1	0
7642	AAT09835.1	0
7643	AAT47353.1	0
7644	AAT47385.1	0
7645	AAT47417.1	0
7646	BAD21241.1	0
7647	BAD21273.1	0
7648	BAD11828.1	0
7649	BAD11860.1	0
7650	BAD11892.1	0
7651	BAD06232.1	0
7652	BAD06038.1	0
7653	BAD06070.1	0
7654	BAD06102.1	0
7655	BAD06134.1	0
7656	BAD06166.1	0
7657	BAC81846.1	0
7658	BAC81878.1	0
7659	BAC81910.1	0
7660	BAC81942.1	0
7661	AAM89301.1	0
7662	AAM89333.1	0
7663	AAP30067.1	0
7664	BAC66404.1	0
7665	AAN85449.1	0
7666	BAC22758.1	0
7667	BAC22790.1	0
7668	BAC22822.1	0
7669	BAC22854.1	0
7670	BAC22886.1	0
7671	BAC15635.1	0
7672	BAC15667.1	0
7673	BAC15699.1	0
7674	BAC15731.1	0
7675	BAC02959.1	0
7676	BAC02991.1	0
7677	BAC03023.1	0
7678	BAC03055.1	0
7679	BAC03087.1	0
7680	BAB93026.1	0
7681	BAB93058.1	0
7682	BAB93090.1	0
7683	BAB68779.1	0
7684	BAB68811.1	0
7685	BAB68843.1	0
7686	BAB68875.1	0
7687	BAB68907.1	0
7688	BAB68939.1	0
7689	BAB68971.1	0
7690	AAK97912.1	0
7691	AAK97944.1	0
7692	AAK97976.1	0
7693	AAK98008.1	0
7694	AAK98040.1	0
7695	AAG39201.1	0
7696	BAB11700.1	0
7697	BAB11732.1	0
7698	AAD38999.1	0
7699	AAB62683.1	0
7700	AAB84313.1	0
7701	AAB59922.1	0
7702	AAB59761.1	0
7703	YP_010087525.1	0
7704	YP_010087754.1	0
7705	YP_009551979.1	0
7706	YP_009552731.1	0
7707	YP_009553227.1	0
7708	YP_009507655.1	0
7709	YP_009508825.1	0
7710	YP_009352871.1	0
7711	YP_009329841.1	0
7712	YP_009186843.1	0
7713	YP_009175005.1	0
7714	YP_009134729.1	0
7715	YP_009116785.1	0
7716	YP_009111422.1	0
7717	YP_009111375.1	0
7718	YP_009094201.1	0
7719	YP_008603287.1	0
7720	YP_007346971.1	0
7721	YP_007195280.1	0
7722	YP_006383692.1	0
7723	YP_003800005.1	0
7724	YP_001111256.1	0
7725	NP_849169.1	0
7726	UVZ20307.1	0
7727	UTM61908.1	0
7728	UTM61940.1	0
7729	UTM61972.1	0
7730	UTM62004.1	0
7731	UTM62036.1	0
7732	UTM62068.1	0
7733	UTM62100.1	0
7734	UTM62132.1	0
7735	UTM62164.1	0
7736	UTM62196.1	0
7737	UTM62228.1	0
7738	UTM62260.1	0
7739	UTM62292.1	0
7740	UTM62324.1	0
7741	UTM62356.1	0
7742	UTM62388.1	0
7743	UTM62420.1	0
7744	UTM62452.1	0
7745	UTM62484.1	0
7746	UTM62516.1	0
7747	UTM62548.1	0
7748	UTM62580.1	0
7749	UTM62612.1	0
7750	UTM62644.1	0
7751	QWT77127.1	0
7752	UMW88369.1	0
7753	UEL36356.1	0
7754	QTH80099.1	0
7755	QWB13300.1	0
7756	QUW04841.1	0
7757	QTJ14921.1	0
7758	QTJ14953.1	0
7759	QTJ14985.1	0
7760	QTJ15017.1	0
7761	QTJ15049.1	0
7762	QTJ15081.1	0
7763	QTJ15113.1	0
7764	QTJ15145.1	0
7765	QTJ15177.1	0
7766	QTJ15209.1	0
7767	QQO86833.1	0
7768	QNR54897.1	0
7769	QLH64633.1	0
7770	QJD09015.1	0
7771	QIQ69326.1	0
7772	QIQ69386.1	0
7773	QID57947.1	0
7774	QHD56306.1	0
7775	QHD56338.1	0
7776	QHD56370.1	0
7777	QHD56402.1	0
7778	QHD56434.1	0
7779	QCV57869.1	0
7780	BBG61991.1	0
7781	BBG62024.1	0
7782	BBG62056.1	0
7783	BBG62089.1	0
7784	BBG62123.1	0
7785	BBG62155.2	0
7786	QCQ73655.1	0
7787	QBR98150.1	0
7788	AWV82738.1	0
7789	AXU41958.1	0
7790	AXU41990.1	0
7791	AVY05543.1	0
7792	AWG42095.1	0
7793	ARQ14972.1	0
7794	ARQ15004.1	0
7795	ARQ15036.1	0
7796	ARQ15068.1	0
7797	ARQ15100.1	0
7798	ARQ15132.1	0
7799	AWD33716.1	0
7800	AWD33748.1	0
7801	AWD33782.1	0
7802	AWD33814.1	0
7803	AVK92957.1	0
7804	AUN86683.1	0
7805	AUF70044.1	0
7806	ASV51753.1	0
7807	ASV51785.1	0
7808	ASV51817.1	0
7809	ASV51849.1	0
7810	ASV51881.1	0
7811	ASV51913.1	0
7812	ASU50425.1	0
7813	BAZ99911.1	0
7814	BAZ96598.1	0
7815	ARX17300.1	0
7816	ARX17332.1	0
7817	AQX36239.1	0
7818	BAX01883.1	0
7819	AQM40277.1	0
7820	APD30543.1	0
7821	AOY07802.1	0
7822	BAV69363.1	0
7823	AOA60181.1	0
7824	AMQ35470.1	0
7825	ANC70195.1	0
7826	AKI28599.1	0
7827	AMO25747.1	0
7828	ALN69896.1	0
7829	ALJ83722.1	0
7830	AKU38331.1	0
7831	AKU38363.1	0
7832	AKP56077.1	0
7833	AKP56109.1	0
7834	BAR80129.1	0
7835	AKC98332.1	0
7836	BAQ55556.1	0
7837	AJG44390.1	0
7838	AHF96140.1	0
7839	AHF96172.1	0
7840	AIX88117.1	0
7841	AIT68760.1	0
7842	AIN39531.1	0
7843	AID67171.1	0
7844	AHW79939.1	0
7845	AHB32989.1	0
7846	AHB33021.1	0
7847	CDJ79847.1	0
7848	AGV79295.1	0
7849	AGL07636.1	0
7850	AGL07668.1	0
7851	AGA82586.1	0
7852	BAM71849.1	0
7853	AFU25591.1	0
7854	AFU08245.1	0
7855	AFR56669.1	0
7856	AFP94206.1	0
7857	AFN02458.1	0
7858	AFM84459.1	0
7859	AFC36080.1	0
7860	AEO89570.1	0
7861	AEO89602.1	0
7862	AEM01090.1	0
7863	AEC12239.1	0
7864	AEC14535.1	0
7865	AEC14567.1	0
7866	AEC14599.1	0
7867	AEC14631.1	0
7868	AEC14663.1	0
7869	AEC14695.1	0
7870	AEC14727.1	0
7871	AEC15329.1	0
7872	AEC15361.1	0
7873	AEC15393.1	0
7874	AEC15425.1	0
7875	AEC15457.1	0
7876	AEC15489.1	0
7877	AEC15521.1	0
7878	AEC15553.1	0
7879	AEC15585.1	0
7880	AEC15617.1	0
7881	AEC15649.1	0
7882	AEC15681.1	0
7883	AEC15713.1	0
7884	AEC15745.1	0
7885	AEC15777.1	0
7886	AEC15809.1	0
7887	AEC15841.1	0
7888	AEC15873.1	0
7889	AEC15905.1	0
7890	AEC15937.1	0
7891	AEC15969.1	0
7892	ADV15630.1	0
7893	ADQ54179.1	0
7894	CBX88270.1	0
7895	CBX88302.1	0
7896	CBX88334.1	0
7897	CBL79140.1	0
7898	ADE45354.1	0
7899	ADE45386.1	0
7900	ADE45418.1	0
7901	ADE45450.1	0
7902	ADD50919.1	0
7903	ADD50951.1	0
7904	ADD50983.1	0
7905	ADD51015.1	0
7906	ADD51047.1	0
7907	ADD51079.1	0
7908	ADD51111.1	0
7909	ADD51143.1	0
7910	ADC34628.1	0
7911	CAX87744.1	0
7912	BAI43589.1	0
7913	BAI43621.1	0
7914	BAH36768.1	0
7915	BAH36800.1	0
7916	BAH36832.1	0
7917	BAH23450.1	0
7918	BAH23482.1	0
7919	BAH23514.1	0
7920	BAH23546.1	0
7921	BAH22396.1	0
7922	BAH22428.1	0
7923	BAG84458.1	0
7924	BAG84490.1	0
7925	BAG84522.1	0
7926	BAG75174.1	0
7927	BAG75206.1	0
7928	BAG75238.1	0
7929	BAG75270.1	0
7930	BAG75302.1	0
7931	BAG75334.1	0
7932	BAG75366.1	0
7933	BAG75398.1	0
7934	BAG75430.1	0
7935	ACF19271.1	0
7936	ACB12027.1	0
7937	ABU62645.1	0
7938	BAF93281.1	0
7939	BAF93313.1	0
7940	BAF93345.1	0
7941	BAF93377.1	0
7942	BAF76178.1	0
7943	BAF76210.1	0
7944	ABU86070.1	0
7945	BAF75066.1	0
7946	BAF75098.1	0
7947	BAF75130.1	0
7948	BAF75162.1	0
7949	BAF75194.1	0
7950	BAF75226.1	0
7951	BAF75258.1	0
7952	BAF75290.1	0
7953	BAF75322.1	0
7954	ABR68678.1	0
7955	ABQ09302.1	0
7956	ABM67405.1	0
7957	BAF42901.1	0
7958	BAF42933.1	0
7959	BAF42965.1	0
7960	BAF42997.1	0
7961	BAF43029.1	0
7962	BAF40767.1	0
7963	BAF40799.1	0
7964	BAF40831.1	0
7965	BAF03095.1	0
7966	BAF02941.1	0
7967	BAF02973.1	0
7968	BAF03005.1	0
7969	BAF03037.1	0
7970	BAE96062.1	0
7971	BAE94731.1	0
7972	ABB29881.1	0
7973	ABC18002.1	0
7974	BAE53665.1	0
7975	BAE45373.1	0
7976	BAE45405.1	0
7977	BAE45437.1	0
7978	BAE02909.1	0
7979	BAE02941.1	0
7980	BAE02973.1	0
7981	BAE03005.1	0
7982	BAE03037.1	0
7983	BAE03069.1	0
7984	BAE03101.1	0
7985	BAE03133.1	0
7986	BAE03165.1	0
7987	AAQ88271.1	0
7988	AAR89214.1	0
7989	AAR89246.1	0
7990	AAR32744.1	0
7991	AAR06658.1	0
7992	AAT09836.1	0
7993	AAT47354.1	0
7994	AAT47386.1	0
7995	AAT47418.1	0
7996	BAD21242.1	0
7997	BAD21274.1	0
7998	BAD11829.1	0
7999	BAD11861.1	0
8000	BAD11893.1	0
8001	BAD06233.1	0
8002	BAD06039.1	0
8003	BAD06071.1	0
8004	BAD06103.1	0
8005	BAD06135.1	0
8006	BAD06167.1	0
8007	BAC81847.1	0
8008	BAC81879.1	0
8009	BAC81911.1	0
8010	BAC81943.1	0
8011	AAM89302.1	0
8012	AAM89334.1	0
8013	BAC66373.1	0
8014	BAC66405.1	0
8015	AAN85450.1	0
8016	BAC22759.1	0
8017	BAC22791.1	0
8018	BAC22823.1	0
8019	BAC22855.1	0
8020	BAC22887.1	0
8021	BAC15636.1	0
8022	BAC15668.1	0
8023	BAC15700.1	0
8024	BAC15732.1	0
8025	BAC02960.1	0
8026	BAC02992.1	0
8027	BAC03024.1	0
8028	BAC03056.1	0
8029	BAC03088.1	0
8030	BAB93027.1	0
8031	BAB93059.1	0
8032	BAB93091.1	0
8033	BAB68780.1	0
8034	BAB68812.1	0
8035	BAB68844.1	0
8036	BAB68876.1	0
8037	BAB68908.1	0
8038	BAB68940.1	0
8039	BAB68972.1	0
8040	AAK97913.1	0
8041	AAK97945.1	0
8042	AAK97977.1	0
8043	AAK98009.1	0
8044	AAK98041.1	0
8045	AAG39202.1	0
8046	BAB11701.1	0
8047	BAB11733.1	0
8048	AAD39000.1	0
8049	AAB62684.1	0
8050	AAA93236.1	0
8051	AAB59923.1	0
8052	AAB59899.1	0
8053	YP_010087526.1	0
8054	YP_010087755.1	0
8055	YP_009551980.1	0
8056	YP_009552732.1	0
8057	YP_009553228.1	0
8058	YP_009507656.1	0
8059	YP_009345064.1	0
8060	YP_009352872.1	0
8061	YP_009325928.1	0
8062	YP_009186686.1	0
8063	YP_009175006.1	0
8064	YP_009129280.1	0
8065	YP_009116786.1	0
8066	YP_009111341.1	0
8067	YP_009111376.1	0
8068	YP_009094280.1	0
8069	YP_007684353.1	0
8070	YP_007346972.1	0
8071	YP_007195281.1	0
8072	YP_006383693.1	0
8073	YP_003800006.1	0
8074	YP_001111257.1	0
8075	NP_849170.1	0
8076	UVZ20308.1	0
8077	UTM61909.1	0
8078	UTM61941.1	0
8079	UTM61973.1	0
8080	UTM62005.1	0
8081	UTM62037.1	0
8082	UTM62069.1	0
8083	UTM62101.1	0
8084	UTM62133.1	0
8085	UTM62165.1	0
8086	UTM62197.1	0
8087	UTM62229.1	0
8088	UTM62261.1	0
8089	UTM62293.1	0
8090	UTM62325.1	0
8091	UTM62357.1	0
8092	UTM62389.1	0
8093	UTM62421.1	0
8094	UTM62453.1	0
8095	UTM62485.1	0
8096	UTM62517.1	0
8097	UTM62549.1	0
8098	UTM62581.1	0
8099	UTM62613.1	0
8100	UTM62645.1	0
8101	QWT77128.1	0
8102	UJY54019.1	0
8103	UEL36357.1	0
8104	QTH80100.1	0
8105	QWB13301.1	0
8106	QUW04842.1	0
8107	QTJ14922.1	0
8108	QTJ14954.1	0
8109	QTJ14986.1	0
8110	QTJ15018.1	0
8111	QTJ15050.1	0
8112	QTJ15082.1	0
8113	QTJ15114.1	0
8114	QTJ15146.1	0
8115	QTJ15178.1	0
8116	QTJ15210.1	0
8117	AWV82729.1	0
8118	QNR54898.1	0
8119	QKY77201.1	0
8120	QJD09016.1	0
8121	QIQ69327.1	0
8122	QIQ69387.1	0
8123	QID57948.1	0
8124	QHD56307.1	0
8125	QHD56339.1	0
8126	QHD56371.1	0
8127	QHD56403.1	0
8128	QHD56435.1	0
8129	BBG61955.1	0
8130	BBG61992.1	0
8131	BBG62025.1	0
8132	BBG62057.1	0
8133	BBG62090.1	0
8134	BBG62124.2	0
8135	BBG62156.1	0
8136	QCQ73656.1	0
8137	QBR98151.1	0
8138	AWV82739.1	0
8139	AXU41959.1	0
8140	AXU41991.1	0
8141	AVY05544.1	0
8142	AWG42096.1	0
8143	ARQ14973.1	0
8144	ARQ15005.1	0
8145	ARQ15037.1	0
8146	ARQ15069.1	0
8147	ARQ15101.1	0
8148	ARQ15133.1	0
8149	AWD33717.1	0
8150	AWD33749.1	0
8151	AWD33783.1	0
8152	AWD33815.1	0
8153	AVK92958.1	0
8154	AUN86684.1	0
8155	AUF70045.1	0
8156	ASV51754.1	0
8157	ASV51786.1	0
8158	ASV51818.1	0
8159	ASV51850.1	0
8160	ASV51882.1	0
8161	ASV51914.1	0
8162	ASU50426.1	0
8163	BAZ99912.1	0
8164	BAZ96599.1	0
8165	ARX17301.1	0
8166	ARX17333.1	0
8167	AQX36240.1	0
8168	BAX01884.1	0
8169	AQM40278.1	0
8170	APD30544.1	0
8171	AOY07803.1	0
8172	BAV69364.1	0
8173	AOA60182.1	0
8174	AMQ35471.1	0
8175	ANC70196.1	0
8176	AKI28600.1	0
8177	AMO25748.1	0
8178	ALN69897.1	0
8179	ALJ83723.1	0
8180	AKU38332.1	0
8181	AKU38364.1	0
8182	AKP56078.1	0
8183	AKP56110.1	0
8184	BAR80130.1	0
8185	AKC98333.1	0
8186	BAQ55557.1	0
8187	AJG44391.1	0
8188	AHF96141.1	0
8189	AHF96173.1	0
8190	AIX88118.1	0
8191	AIT68761.1	0
8192	AIN39532.1	0
8193	AID67172.1	0
8194	AHW79940.1	0
8195	AHB32990.1	0
8196	AHB33022.1	0
8197	AGU68319.1	0
8198	AGV79296.1	0
8199	AGL07637.1	0
8200	AGL07669.1	0
8201	AGA82587.1	0
8202	BAM71850.1	0
8203	AFU25592.1	0
8204	AFU08246.1	0
8205	AFR56670.1	0
8206	AFP94207.1	0
8207	AFN02459.1	0
8208	AFM84460.1	0
8209	AFC36081.1	0
8210	AEO89571.1	0
8211	AEO89603.1	0
8212	AEM01091.1	0
8213	AEC12240.1	0
8214	AEC14536.1	0
8215	AEC14568.1	0
8216	AEC14600.1	0
8217	AEC14632.1	0
8218	AEC14664.1	0
8219	AEC14696.1	0
8220	AEC14728.1	0
8221	AEC15330.1	0
8222	AEC15362.1	0
8223	AEC15394.1	0
8224	AEC15426.1	0
8225	AEC15458.1	0
8226	AEC15490.1	0
8227	AEC15522.1	0
8228	AEC15554.1	0
8229	AEC15586.1	0
8230	AEC15618.1	0
8231	AEC15650.1	0
8232	AEC15682.1	0
8233	AEC15714.1	0
8234	AEC15746.1	0
8235	AEC15778.1	0
8236	AEC15810.1	0
8237	AEC15842.1	0
8238	AEC15874.1	0
8239	AEC15906.1	0
8240	AEC15938.1	0
8241	AEC15970.1	0
8242	ADV15631.1	0
8243	ADQ54180.1	0
8244	CBX88271.1	0
8245	CBX88303.1	0
8246	CBX88335.1	0
8247	CBL79141.1	0
8248	ADE45355.1	0
8249	ADE45387.1	0
8250	ADE45419.1	0
8251	ADE45451.1	0
8252	ADD50920.1	0
8253	ADD50952.1	0
8254	ADD50984.1	0
8255	ADD51016.1	0
8256	ADD51048.1	0
8257	ADD51080.1	0
8258	ADD51112.1	0
8259	ADD51144.1	0
8260	ADC34629.1	0
8261	CAX87746.1	0
8262	BAI43590.1	0
8263	BAI43622.1	0
8264	BAH36769.1	0
8265	BAH36801.1	0
8266	BAH36833.1	0
8267	BAH23451.1	0
8268	BAH23483.1	0
8269	BAH23515.1	0
8270	BAH23547.1	0
8271	BAH22397.1	0
8272	BAH22429.1	0
8273	BAG84459.1	0
8274	BAG84491.1	0
8275	BAG84523.1	0
8276	BAG75175.1	0
8277	BAG75207.1	0
8278	BAG75239.1	0
8279	BAG75271.1	0
8280	BAG75303.1	0
8281	BAG75335.1	0
8282	BAG75367.1	0
8283	BAG75399.1	0
8284	BAG75431.1	0
8285	ACF19272.1	0
8286	ACB12028.1	0
8287	ABU62646.1	0
8288	BAF93282.1	0
8289	BAF93314.1	0
8290	BAF93346.1	0
8291	BAF93378.1	0
8292	BAF76179.1	0
8293	ABU86039.1	0
8294	ABU86071.1	0
8295	BAF75067.1	0
8296	BAF75099.1	0
8297	BAF75131.1	0
8298	BAF75163.1	0
8299	BAF75195.1	0
8300	BAF75227.1	0
8301	BAF75259.1	0
8302	BAF75291.1	0
8303	BAF75323.1	0
8304	ABR68679.1	0
8305	ABQ09303.1	0
8306	ABM67406.1	0
8307	BAF42902.1	0
8308	BAF42934.1	0
8309	BAF42966.1	0
8310	BAF42998.1	0
8311	BAF43030.1	0
8312	BAF40768.1	0
8313	BAF40800.1	0
8314	BAF40832.1	0
8315	BAF03096.1	0
8316	BAF02942.1	0
8317	BAF02974.1	0
8318	BAF03006.1	0
8319	ABH10581.1	0
8320	BAE96063.1	0
8321	BAE94732.1	0
8322	ABB29882.1	0
8323	ABC18003.1	0
8324	BAE53666.1	0
8325	BAE45374.1	0
8326	BAE45406.1	0
8327	BAE45438.1	0
8328	BAE02910.1	0
8329	BAE02942.1	0
8330	BAE02974.1	0
8331	BAE03006.1	0
8332	BAE03038.1	0
8333	BAE03070.1	0
8334	BAE03102.1	0
8335	BAE03134.1	0
8336	BAE03166.1	0
8337	AAQ88272.1	0
8338	AAR89215.1	0
8339	AAR89247.1	0
8340	AAR32745.1	0
8341	AAR06659.1	0
8342	AAT09837.1	0
8343	AAT47355.1	0
8344	AAT47387.1	0
8345	AAT47419.1	0
8346	BAD21243.1	0
8347	BAD21275.2	0
8348	BAD11830.1	0
8349	BAD11862.1	0
8350	BAD11894.1	0
8351	BAD06234.1	0
8352	BAD06040.1	0
8353	BAD06072.1	0
8354	BAD06104.1	0
8355	BAD06136.1	0
8356	BAD06168.1	0
8357	BAC81848.1	0
8358	BAC81880.1	0
8359	BAC81912.1	0
8360	BAC81944.1	0
8361	AAM89303.1	0
8362	AAM89335.1	0
8363	BAC66374.1	0
8364	BAC66406.1	0
8365	AAN85451.1	0
8366	BAC22760.1	0
8367	BAC22792.1	0
8368	BAC22824.1	0
8369	BAC22856.1	0
8370	BAC22888.1	0
8371	BAC15637.1	0
8372	BAC15669.1	0
8373	BAC15701.1	0
8374	BAC15733.1	0
8375	BAC02961.1	0
8376	BAC02993.1	0
8377	BAC03025.1	0
8378	BAC03057.1	0
8379	BAC03089.1	0
8380	BAB93028.1	0
8381	BAB93060.1	0
8382	BAB93092.1	0
8383	BAB68781.1	0
8384	BAB68813.1	0
8385	BAB68845.1	0
8386	BAB68877.1	0
8387	BAB68909.1	0
8388	BAB68941.1	0
8389	BAB68973.1	0
8390	AAK97914.1	0
8391	AAK97946.1	0
8392	AAK97978.1	0
8393	AAK98010.1	0
8394	AAK98042.1	0
8395	AAG39203.1	0
8396	BAB11702.1	0
8397	BAB11734.1	0
8398	AAD39001.1	0
8399	AAB62685.1	0
8400	AAA93237.1	0
8401	AAB59924.1	0
8402	AAB59900.1	0
8403	YP_010087527.1	0
8404	YP_010087756.1	0
8405	YP_009551981.1	0
8406	YP_009552733.1	0
8407	YP_009553229.1	0
8408	YP_009507657.1	0
8409	YP_009345065.1	0
8410	YP_009351893.1	0
8411	YP_009325929.1	0
8412	YP_009186687.1	0
8413	YP_009175007.1	0
8414	YP_009129281.1	0
8415	YP_009115501.1	0
8416	YP_009111342.1	0
8417	YP_009111377.1	0
8418	YP_009094281.1	0
8419	YP_007684354.1	0
8420	YP_007346973.1	0
8421	YP_007195282.1	0
8422	YP_004243703.1	0
8423	YP_003800007.1	0
8424	YP_001111258.1	0
8425	NP_849171.1	0
8426	UVZ20309.1	0
8427	UTM61910.1	0
8428	UTM61942.1	0
8429	UTM61974.1	0
8430	UTM62006.1	0
8431	UTM62038.1	0
8432	UTM62070.1	0
8433	UTM62102.1	0
8434	UTM62134.1	0
8435	UTM62166.1	0
8436	UTM62198.1	0
8437	UTM62230.1	0
8438	UTM62262.1	0
8439	UTM62294.1	0
8440	UTM62326.1	0
8441	UTM62358.1	0
8442	UTM62390.1	0
8443	UTM62422.1	0
8444	UTM62454.1	0
8445	UTM62486.1	0
8446	UTM62518.1	0
8447	UTM62550.1	0
8448	UTM62582.1	0
8449	UTM62614.1	0
8450	UTM62646.1	0
8451	QWT77129.1	0
8452	UJY54020.1	0
8453	QXP80947.1	0
8454	QTH80102.1	0
8455	QWB13302.1	0
8456	QUW04843.1	0
8457	QTJ14923.1	0
8458	QTJ14955.1	0
8459	QTJ14987.1	0
8460	QTJ15019.1	0
8461	QTJ15051.1	0
8462	QTJ15083.1	0
8463	QTJ15115.1	0
8464	QTJ15147.1	0
8465	QTJ15179.1	0
8466	QTJ15211.1	0
8467	AWV82730.1	0
8468	QNR54899.1	0
8469	QKY77202.1	0
8470	QJD09017.1	0
8471	QIQ69328.1	0
8472	QIQ69388.1	0
8473	QID57949.1	0
8474	QHD56308.1	0
8475	QHD56340.1	0
8476	QHD56372.1	0
8477	QHD56404.1	0
8478	QHD56436.1	0
8479	BBG61956.2	0
8480	BBG61993.1	0
8481	BBG62026.1	0
8482	BBG62058.1	0
8483	BBG62091.2	0
8484	BBG62125.1	0
8485	BBG62157.2	0
8486	QCQ73657.1	0
8487	QBR98152.1	0
8488	AWV82740.1	0
8489	AXU41960.1	0
8490	AXU41992.1	0
8491	AVY05545.1	0
8492	AWG42097.1	0
8493	ARQ14974.1	0
8494	ARQ15006.1	0
8495	ARQ15038.1	0
8496	ARQ15070.1	0
8497	ARQ15102.1	0
8498	ARQ15134.1	0
8499	AWD33718.1	0
8500	AWD33750.1	0
8501	AWD33784.1	0
8502	AWD33816.1	0
8503	AVK92959.1	0
8504	AUN86685.1	0
8505	ATJ00060.1	0
8506	ASV51755.1	0
8507	ASV51787.1	0
8508	ASV51819.1	0
8509	ASV51851.1	0
8510	ASV51883.1	0
8511	ASV51915.1	0
8512	ASU50427.1	0
8513	BAZ99913.1	0
8514	BAZ96600.1	0
8515	ARX17302.1	0
8516	ARX17334.1	0
8517	AQX36241.1	0
8518	BAX01885.1	0
8519	SCC98881.1	0
8520	APD30545.1	0
8521	AOY07804.1	0
8522	BAV69365.1	0
8523	AOA60183.1	0
8524	AMQ35472.1	0
8525	ANC70197.1	0
8526	AKI28601.1	0
8527	AMO25749.1	0
8528	ALN69898.1	0
8529	ALJ83724.1	0
8530	AKU38333.1	0
8531	AKU38365.1	0
8532	AKP56079.1	0
8533	AKP56111.1	0
8534	BAR80131.1	0
8535	AKC98334.1	0
8536	BAQ55558.1	0
8537	AJG44392.1	0
8538	AHF96142.1	0
8539	AHF96174.1	0
8540	AIX88119.1	0
8541	AIT68762.1	0
8542	AIN39533.1	0
8543	AID54932.1	0
8544	AHW79941.1	0
8545	AHB32991.1	0
8546	AHB33023.1	0
8547	AGU68320.1	0
8548	AGV79297.1	0
8549	AGL07638.1	0
8550	AGH58113.1	0
8551	AGA82588.1	0
8552	BAM71851.1	0
8553	AFU25593.1	0
8554	AFU08247.1	0
8555	AFR56671.1	0
8556	AFP94208.1	0
8557	AFN02460.1	0
8558	AFM84461.1	0
8559	AFC36082.1	0
8560	AEO89572.1	0
8561	AEO89604.1	0
8562	AEM01092.1	0
8563	AEC12241.1	0
8564	AEC14537.1	0
8565	AEC14569.1	0
8566	AEC14601.1	0
8567	AEC14633.1	0
8568	AEC14665.1	0
8569	AEC14697.1	0
8570	AEC14729.1	0
8571	AEC15331.1	0
8572	AEC15363.1	0
8573	AEC15395.1	0
8574	AEC15427.1	0
8575	AEC15459.1	0
8576	AEC15491.1	0
8577	AEC15523.1	0
8578	AEC15555.1	0
8579	AEC15587.1	0
8580	AEC15619.1	0
8581	AEC15651.1	0
8582	AEC15683.1	0
8583	AEC15715.1	0
8584	AEC15747.1	0
8585	AEC15779.1	0
8586	AEC15811.1	0
8587	AEC15843.1	0
8588	AEC15875.1	0
8589	AEC15907.1	0
8590	AEC15939.1	0
8591	AEC15971.1	0
8592	ADV15632.1	0
8593	ADQ54181.1	0
8594	CBX88272.1	0
8595	CBX88304.1	0
8596	CBX88336.1	0
8597	CBL79142.1	0
8598	ADE45356.1	0
8599	ADE45388.1	0
8600	ADE45420.1	0
8601	ADE45452.1	0
8602	ADD50921.1	0
8603	ADD50953.1	0
8604	ADD50985.1	0
8605	ADD51017.1	0
8606	ADD51049.1	0
8607	ADD51081.1	0
8608	ADD51113.1	0
8609	ADD51145.1	0
8610	ACX47137.1	0
8611	CAX87748.1	0
8612	BAI43591.1	0
8613	BAI43623.1	0
8614	BAH36770.1	0
8615	BAH36802.1	0
8616	BAH36834.1	0
8617	BAH23452.1	0
8618	BAH23484.1	0
8619	BAH23516.1	0
8620	BAH23548.1	0
8621	BAH22398.1	0
8622	BAH22430.1	0
8623	BAG84460.1	0
8624	BAG84492.1	0
8625	BAG84524.1	0
8626	BAG75176.1	0
8627	BAG75208.1	0
8628	BAG75240.1	0
8629	BAG75272.1	0
8630	BAG75304.1	0
8631	BAG75336.1	0
8632	BAG75368.1	0
8633	BAG75400.1	0
8634	BAG75432.1	0
8635	ACF19273.1	0
8636	ACB12029.1	0
8637	ABU62647.1	0
8638	BAF93283.1	0
8639	BAF93315.1	0
8640	BAF93347.1	0
8641	BAF93379.1	0
8642	BAF76180.1	0
8643	ABU86040.1	0
8644	ABU86072.1	0
8645	BAF75068.1	0
8646	BAF75100.1	0
8647	BAF75132.1	0
8648	BAF75164.1	0
8649	BAF75196.1	0
8650	BAF75228.1	0
8651	BAF75260.1	0
8652	BAF75292.1	0
8653	BAF75324.1	0
8654	ABR68680.1	0
8655	ABQ09304.1	0
8656	ABM67407.1	0
8657	BAF42903.1	0
8658	BAF42935.1	0
8659	BAF42967.1	0
8660	BAF42999.1	0
8661	BAF43031.1	0
8662	BAF40769.1	0
8663	BAF40801.1	0
8664	BAF40833.1	0
8665	BAF03097.1	0
8666	BAF02943.1	0
8667	BAF02975.1	0
8668	BAF03007.1	0
8669	ABH10582.1	0
8670	BAE96064.1	0
8671	BAE94733.1	0
8672	BAE75811.1	0
8673	ABC18004.1	0
8674	BAE53667.1	0
8675	BAE45375.1	0
8676	BAE45407.1	0
8677	BAE45439.1	0
8678	BAE02911.1	0
8679	BAE02943.1	0
8680	BAE02975.1	0
8681	BAE03007.1	0
8682	BAE03039.1	0
8683	BAE03071.1	0
8684	BAE03103.1	0
8685	BAE03135.1	0
8686	BAE03167.1	0
8687	AAR89184.1	0
8688	AAR89216.1	0
8689	AAR89248.1	0
8690	AAR89262.1	0
8691	AAR06660.1	0
8692	AAT09838.1	0
8693	AAT47356.1	0
8694	AAT47388.1	0
8695	AAT47420.1	0
8696	BAD21244.2	0
8697	BAD21276.2	0
8698	BAD11831.1	0
8699	BAD11863.1	0
8700	BAD11895.1	0
8701	BAD06235.1	0
8702	BAD06041.1	0
8703	BAD06073.1	0
8704	BAD06105.1	0
8705	BAD06137.1	0
8706	BAD06169.1	0
8707	BAC81849.1	0
8708	BAC81881.1	0
8709	BAC81913.1	0
8710	BAC81945.1	0
8711	AAM89304.1	0
8712	AAM89336.1	0
8713	BAC66375.1	0
8714	BAC66407.1	0
8715	AAN85452.1	0
8716	BAC22761.1	0
8717	BAC22793.1	0
8718	BAC22825.1	0
8719	BAC22857.1	0
8720	BAC22889.1	0
8721	BAC15638.1	0
8722	BAC15670.1	0
8723	BAC15702.1	0
8724	BAC15734.1	0
8725	BAC02962.1	0
8726	BAC02994.1	0
8727	BAC03026.1	0
8728	BAC03058.1	0
8729	BAC03090.1	0
8730	BAB93029.1	0
8731	BAB93061.1	0
8732	BAB93093.1	0
8733	BAB68782.1	0
8734	BAB68814.1	0
8735	BAB68846.1	0
8736	BAB68878.1	0
8737	BAB68910.1	0
8738	BAB68942.1	0
8739	BAB68974.1	0
8740	AAK97915.1	0
8741	AAK97947.1	0
8742	AAK97979.1	0
8743	AAK98011.1	0
8744	AAK98043.1	0
8745	AAG39204.1	0
8746	BAB11703.1	0
8747	BAB11735.1	0
8748	AAD39002.1	0
8749	AAB62686.1	0
8750	AAA93238.1	0
8751	AAB59925.1	0
8752	AAB59901.1	0
8753	YP_010087528.1	0
8754	YP_010087757.1	0
8755	YP_009552012.1	0
8756	YP_009552734.1	0
8757	YP_009553230.1	0
8758	YP_009507658.1	0
8759	YP_009345066.1	0
8760	YP_009351894.1	0
8761	YP_009325930.1	0
8762	YP_009186688.1	0
8763	YP_009175028.1	0
8764	YP_009129282.1	0
8765	YP_009115502.2	0
8766	YP_009111343.1	0
8767	YP_009111378.1	0
8768	YP_009094282.1	0
8769	YP_007684355.2	0
8770	YP_007346974.1	0
8771	YP_007195283.1	0
8772	YP_004243704.1	0
8773	YP_003800008.1	0
8774	YP_001111259.1	0
8775	NP_848005.2	0
8776	UVZ20310.1	0
8777	UTM61911.1	0
8778	UTM61943.1	0
8779	UTM61975.1	0
8780	UTM62007.1	0
8781	UTM62039.1	0
8782	UTM62071.1	0
8783	UTM62103.1	0
8784	UTM62135.1	0
8785	UTM62167.1	0
8786	UTM62199.1	0
8787	UTM62231.1	0
8788	UTM62263.1	0
8789	UTM62295.1	0
8790	UTM62327.1	0
8791	UTM62359.1	0
8792	UTM62391.1	0
8793	UTM62423.1	0
8794	UTM62455.1	0
8795	UTM62487.1	0
8796	UTM62519.1	0
8797	UTM62551.1	0
8798	UTM62583.1	0
8799	UTM62615.1	0
8800	UTM62647.1	0
8801	QWT77130.1	0
8802	UJY54021.1	0
8803	QXP80948.1	0
8804	QTH80103.1	0
8805	QWB13303.1	0
8806	QUW04844.1	0
8807	QTJ14924.1	0
8808	QTJ14956.1	0
8809	QTJ14988.1	0
8810	QTJ15020.1	0
8811	QTJ15052.1	0
8812	QTJ15084.1	0
8813	QTJ15116.1	0
8814	QTJ15148.1	0
8815	QTJ15180.1	0
8816	QTJ15212.1	0
8817	AWV82731.1	0
8818	QNR54900.1	0
8819	QKY77203.1	0
8820	QJD09018.1	0
8821	QIQ69329.1	0
8822	QIQ69389.1	0
8823	QID57950.1	0
8824	QHD56309.1	0
8825	QHD56341.1	0
8826	QHD56373.1	0
8827	QHD56405.1	0
8828	QHD56437.1	0
8829	BBG61957.1	0
8830	BBG61994.1	0
8831	BBG62027.1	0
8832	BBG62059.1	0
8833	BBG62092.1	0
8834	BBG62126.1	0
8835	BBG62158.1	0
8836	QCQ73658.1	0
8837	QBR39161.1	0
8838	AWV82748.1	0
8839	AXU41961.1	0
8840	AXU41993.1	0
8841	AVY05546.1	0
8842	AWG42098.1	0
8843	ARQ14975.1	0
8844	ARQ15007.1	0
8845	ARQ15039.1	0
8846	ARQ15071.1	0
8847	ARQ15103.1	0
8848	ARQ15135.1	0
8849	AWD33719.1	0
8850	AWD33751.1	0
8851	AWD33785.1	0
8852	AWD33817.1	0
8853	AVK92960.1	0
8854	AUN86686.1	0
8855	ATJ00061.1	0
8856	ASV51756.1	0
8857	ASV51788.1	0
8858	ASV51820.1	0
8859	ASV51852.1	0
8860	ASV51884.1	0
8861	ASV51916.1	0
8862	ASU50428.1	0
8863	BAZ99914.1	0
8864	BAZ96601.1	0
8865	ARX17303.1	0
8866	ARX17335.1	0
8867	AQX36242.1	0
8868	BAX01886.1	0
8869	SCC98882.1	0
8870	APD30546.1	0
8871	AOY07805.1	0
8872	BAV69366.1	0
8873	AOA60184.1	0
8874	AMQ35473.1	0
8875	ANC70198.1	0
8876	AKI28602.1	0
8877	AMO25750.1	0
8878	ALN69899.1	0
8879	ALJ83725.1	0
8880	AKU38334.1	0
8881	AKU38366.1	0
8882	AKP56080.1	0
8883	AKP56112.1	0
8884	BAR80132.1	0
8885	AKC98335.1	0
8886	BAQ55559.1	0
8887	AJG44393.1	0
8888	AHF96143.1	0
8889	AHF96175.1	0
8890	AIX88120.1	0
8891	AIT68763.1	0
8892	AIN39534.1	0
8893	AID54933.1	0
8894	AHW79942.1	0
8895	AHB32992.1	0
8896	AHB33024.1	0
8897	AGU68321.1	0
8898	AGV79298.1	0
8899	AGL07639.1	0
8900	AGH58114.1	0
8901	AGA82589.1	0
8902	BAM71852.1	0
8903	AFU25594.1	0
8904	AFU08248.1	0
8905	AFQ32794.1	0
8906	AFP94209.1	0
8907	AFN02461.1	0
8908	AFM84462.1	0
8909	AFC36083.1	0
8910	AEO89573.1	0
8911	AEO89605.1	0
8912	AEM01093.1	0
8913	AEC12242.1	0
8914	AEC14538.1	0
8915	AEC14570.1	0
8916	AEC14602.1	0
8917	AEC14634.1	0
8918	AEC14666.1	0
8919	AEC14698.1	0
8920	AEC14730.1	0
8921	AEC15332.1	0
8922	AEC15364.1	0
8923	AEC15396.1	0
8924	AEC15428.1	0
8925	AEC15460.1	0
8926	AEC15492.1	0
8927	AEC15524.1	0
8928	AEC15556.1	0
8929	AEC15588.1	0
8930	AEC15620.1	0
8931	AEC15652.1	0
8932	AEC15684.1	0
8933	AEC15716.1	0
8934	AEC15748.1	0
8935	AEC15780.1	0
8936	AEC15812.1	0
8937	AEC15844.1	0
8938	AEC15876.1	0
8939	AEC15908.1	0
8940	AEC15940.1	0
8941	AEC15972.1	0
8942	ADV15633.1	0
8943	ADQ54182.1	0
8944	CBX88273.1	0
8945	CBX88305.1	0
8946	CBX88337.1	0
8947	CBL79143.1	0
8948	ADE45357.1	0
8949	ADE45389.1	0
8950	ADE45421.1	0
8951	ADE45453.1	0
8952	ADD50922.1	0
8953	ADD50954.1	0
8954	ADD50986.1	0
8955	ADD51018.1	0
8956	ADD51050.1	0
8957	ADD51082.1	0
8958	ADD51114.1	0
8959	ADD51146.1	0
8960	ACX47138.1	0
8961	CAX87750.1	0
8962	BAI43592.1	0
8963	BAI43624.1	0
8964	BAH36771.1	0
8965	BAH36803.1	0
8966	BAH36835.1	0
8967	BAH23453.1	0
8968	BAH23485.1	0
8969	BAH23517.1	0
8970	BAH23549.1	0
8971	BAH22399.1	0
8972	BAH22431.1	0
8973	BAG84461.1	0
8974	BAG84493.1	0
8975	BAG84525.1	0
8976	BAG75177.1	0
8977	BAG75209.1	0
8978	BAG75241.1	0
8979	BAG75273.1	0
8980	BAG75305.1	0
8981	BAG75337.1	0
8982	BAG75369.1	0
8983	BAG75401.1	0
8984	BAG75433.1	0
8985	ACF19274.1	0
8986	ACB12030.1	0
8987	ABU62648.1	0
8988	BAF93284.1	0
8989	BAF93316.1	0
8990	BAF93348.1	0
8991	BAF93380.1	0
8992	BAF76181.1	0
8993	ABU86041.1	0
8994	ABU86073.1	0
8995	BAF75069.1	0
8996	BAF75101.1	0
8997	BAF75133.1	0
8998	BAF75165.1	0
8999	BAF75197.1	0
9000	BAF75229.1	0
9001	BAF75261.1	0
9002	BAF75293.1	0
9003	BAF75325.1	0
9004	ABR68681.1	0
9005	ABQ09305.1	0
9006	ABM67408.1	0
9007	BAF42904.1	0
9008	BAF42936.1	0
9009	BAF42968.1	0
9010	BAF43000.1	0
9011	BAF43032.1	0
9012	BAF40770.1	0
9013	BAF40802.1	0
9014	BAF40834.1	0
9015	BAF03098.1	0
9016	BAF02944.1	0
9017	BAF02976.1	0
9018	BAF03008.1	0
9019	ABH10583.1	0
9020	BAE96065.1	0
9021	BAE94734.1	0
9022	BAE75812.1	0
9023	ABC18005.1	0
9024	BAE53668.1	0
9025	BAE45376.1	0
9026	BAE45408.1	0
9027	BAE45440.1	0
9028	BAE02912.1	0
9029	BAE02944.1	0
9030	BAE02976.1	0
9031	BAE03008.1	0
9032	BAE03040.1	0
9033	BAE03072.1	0
9034	BAE03104.1	0
9035	BAE03136.1	0
9036	BAE03168.1	0
9037	AAR89185.1	0
9038	AAR89217.1	0
9039	AAR89249.1	0
9040	AAR89263.1	0
9041	AAR06661.1	0
9042	AAT09839.1	0
9043	AAT47357.1	0
9044	AAT47389.1	0
9045	AAT47421.1	0
9046	BAD21245.2	0
9047	BAD21277.2	0
9048	BAD11832.1	0
9049	BAD11864.1	0
9050	BAD11896.1	0
9051	BAD06010.1	0
9052	BAD06042.1	0
9053	BAD06074.1	0
9054	BAD06106.1	0
9055	BAD06138.1	0
9056	BAD06170.1	0
9057	BAC81850.1	0
9058	BAC81882.1	0
9059	BAC81914.1	0
9060	BAC81946.1	0
9061	AAM89305.1	0
9062	AAM89337.1	0
9063	BAC66376.1	0
9064	BAC66408.1	0
9065	AAN85453.1	0
9066	BAC22762.1	0
9067	BAC22794.1	0
9068	BAC22826.1	0
9069	BAC22858.1	0
9070	BAC22890.1	0
9071	BAC15639.1	0
9072	BAC15671.1	0
9073	BAC15703.1	0
9074	BAC15735.1	0
9075	BAC02963.1	0
9076	BAC02995.1	0
9077	BAC03027.1	0
9078	BAC03059.1	0
9079	BAC03091.1	0
9080	BAB93030.1	0
9081	BAB93062.1	0
9082	BAB93094.1	0
9083	BAB68783.1	0
9084	BAB68815.1	0
9085	BAB68847.1	0
9086	BAB68879.1	0
9087	BAB68911.1	0
9088	BAB68943.1	0
9089	BAB68975.1	0
9090	AAK97916.1	0
9091	AAK97948.1	0
9092	AAK97980.1	0
9093	AAK98012.1	0
9094	AAK98044.1	0
9095	AAG39205.1	0
9096	BAB11704.1	0
9097	BAB11736.1	0
9098	AAD38842.1	0
9099	AAB62687.1	0
9100	AAA93239.1	0
9101	AAA46551.1	0
9102	AAB59902.1	0
9103	YP_010087529.1	0
9104	YP_010087758.1	0
9105	YP_009552013.1	0
9106	YP_009552743.1	0
9107	YP_009553602.1	0
9108	YP_009507659.1	0
9109	YP_009345067.1	0
9110	YP_009351895.1	0
9111	YP_009325931.1	0
9112	YP_009186689.1	0
9113	YP_009175029.1	0
9114	YP_009129283.1	0
9115	YP_009115503.1	0
9116	YP_009111344.1	0
9117	YP_009111379.1	0
9118	YP_009094283.1	0
9119	YP_007684356.1	0
9120	YP_007346975.1	0
9121	YP_007195284.1	0
9122	YP_004243705.1	0
9123	YP_003429319.1	0
9124	YP_001111260.1	0
9125	NP_848006.2	0
9126	UVZ20311.1	0
9127	UTM61912.1	0
9128	UTM61944.1	0
9129	UTM61976.1	0
9130	UTM62008.1	0
9131	UTM62040.1	0
9132	UTM62072.1	0
9133	UTM62104.1	0
9134	UTM62136.1	0
9135	UTM62168.1	0
9136	UTM62200.1	0
9137	UTM62232.1	0
9138	UTM62264.1	0
9139	UTM62296.1	0
9140	UTM62328.1	0
9141	UTM62360.1	0
9142	UTM62392.1	0
9143	UTM62424.1	0
9144	UTM62456.1	0
9145	UTM62488.1	0
9146	UTM62520.1	0
9147	UTM62552.1	0
9148	UTM62584.1	0
9149	UTM62616.1	0
9150	UTM62648.1	0
9151	QWT77131.1	0
9152	UJY54022.1	0
9153	QXP80949.1	0
9154	QTH80104.1	0
9155	QWB13304.1	0
9156	QUW04845.1	0
9157	QTJ14925.1	0
9158	QTJ14957.1	0
9159	QTJ14989.1	0
9160	QTJ15021.1	0
9161	QTJ15053.1	0
9162	QTJ15085.1	0
9163	QTJ15117.1	0
9164	QTJ15149.1	0
9165	QTJ15181.1	0
9166	QTJ15213.1	0
9167	AWV82732.1	0
9168	QNR54901.1	0
9169	QKY77204.1	0
9170	QJD09019.1	0
9171	QIQ69330.1	0
9172	QIQ69390.1	0
9173	QID57951.1	0
9174	QHD56310.1	0
9175	QHD56342.1	0
9176	QHD56374.1	0
9177	QHD56406.1	0
9178	BBK03545.1	0
9179	BBG61958.1	0
9180	BBG61995.1	0
9181	BBG62028.1	0
9182	BBG62060.1	0
9183	BBG62093.1	0
9184	BBG62127.1	0
9185	BBG62159.1	0
9186	QCQ73659.1	0
9187	QBR39162.1	0
9188	AWV82749.1	0
9189	AXU41962.1	0
9190	AXU41994.1	0
9191	AVY05547.1	0
9192	AWG42099.1	0
9193	ARQ14976.1	0
9194	ARQ15008.1	0
9195	ARQ15040.1	0
9196	ARQ15072.1	0
9197	ARQ15104.1	0
9198	AWD33688.1	0
9199	AWD33720.1	0
9200	AWD33752.1	0
9201	AWD33786.1	0
9202	AWD33818.1	0
9203	AVK92961.1	0
9204	AUN86687.1	0
9205	ATJ00062.1	0
9206	ASV51757.1	0
9207	ASV51789.1	0
9208	ASV51821.1	0
9209	ASV51853.1	0
9210	ASV51885.1	0
9211	ASV51917.1	0
9212	ASU50429.1	0
9213	BAZ96570.1	0
9214	BAZ96602.1	0
9215	ARX17304.1	0
9216	ARX17336.1	0
9217	ARA71317.1	0
9218	BAX01887.1	0
9219	SCC98883.1	0
9220	APD30547.1	0
9221	AOY07806.1	0
9222	BAV69367.1	0
9223	AOA60185.1	0
9224	AMQ35474.1	0
9225	ANC70199.1	0
9226	AKI28603.1	0
9227	AMB49039.1	0
9228	ALN69900.1	0
9229	ALJ83726.1	0
9230	AKU38335.1	0
9231	AKU38367.1	0
9232	AKP56081.1	0
9233	AKP56113.1	0
9234	BAR80133.1	0
9235	AJZ72666.1	0
9236	BAQ55560.1	0
9237	AJG44394.1	0
9238	AHF96144.1	0
9239	AHF96176.1	0
9240	AIX88121.1	0
9241	AIT68764.1	0
9242	AIL23137.1	0
9243	AID54934.1	0
9244	AHW79943.1	0
9245	AHB32993.1	0
9246	AHB33025.1	0
9247	AGU68322.1	0
9248	AGV77092.1	0
9249	AGL07640.1	0
9250	AGH58115.2	0
9251	AGA82590.1	0
9252	BAM71853.1	0
9253	AFU25595.1	0
9254	AFU08249.1	0
9255	AFQ32795.1	0
9256	AFP94210.1	0
9257	AFN02462.1	0
9258	AFK08543.1	0
9259	AFC36084.1	0
9260	AEO89574.1	0
9261	AEO89606.1	0
9262	AEM01094.1	0
9263	AEC12243.1	0
9264	AEC14539.1	0
9265	AEC14571.1	0
9266	AEC14603.1	0
9267	AEC14635.1	0
9268	AEC14667.1	0
9269	AEC14699.1	0
9270	AEC14731.1	0
9271	AEC15333.1	0
9272	AEC15365.1	0
9273	AEC15397.1	0
9274	AEC15429.1	0
9275	AEC15461.1	0
9276	AEC15493.1	0
9277	AEC15525.1	0
9278	AEC15557.1	0
9279	AEC15589.1	0
9280	AEC15621.1	0
9281	AEC15653.1	0
9282	AEC15685.1	0
9283	AEC15717.1	0
9284	AEC15749.1	0
9285	AEC15781.1	0
9286	AEC15813.1	0
9287	AEC15845.1	0
9288	AEC15877.1	0
9289	AEC15909.1	0
9290	AEC15941.1	0
9291	AEC15973.1	0
9292	ADV15634.1	0
9293	ADQ54183.1	0
9294	CBX88274.1	0
9295	CBX88306.1	0
9296	CBX88338.1	0
9297	CBL79144.1	0
9298	ADE45358.1	0
9299	ADE45390.1	0
9300	ADE45422.1	0
9301	ADE45454.1	0
9302	ADD50923.1	0
9303	ADD50955.1	0
9304	ADD50987.1	0
9305	ADD51019.1	0
9306	ADD51051.1	0
9307	ADD51083.1	0
9308	ADD51115.1	0
9309	ADD51147.1	0
9310	ACX47139.1	0
9311	CAX87752.1	0
9312	BAI43593.1	0
9313	BAI43625.1	0
9314	BAH36772.1	0
9315	BAH36804.1	0
9316	BAH36836.1	0
9317	BAH23454.1	0
9318	BAH23486.1	0
9319	BAH23518.1	0
9320	BAH23550.1	0
9321	BAH22400.1	0
9322	BAH22432.1	0
9323	BAG84462.1	0
9324	BAG84494.1	0
9325	BAG84526.1	0
9326	BAG75178.1	0
9327	BAG75210.1	0
9328	BAG75242.1	0
9329	BAG75274.1	0
9330	BAG75306.1	0
9331	BAG75338.1	0
9332	BAG75370.1	0
9333	BAG75402.1	0
9334	BAG75434.1	0
9335	ACF19275.1	0
9336	ACB12031.1	0
9337	ABU62649.1	0
9338	BAF93285.1	0
9339	BAF93317.1	0
9340	BAF93349.1	0
9341	BAF93381.1	0
9342	BAF76182.1	0
9343	ABU86042.1	0
9344	ABU86074.1	0
9345	BAF75070.1	0
9346	BAF75102.1	0
9347	BAF75134.1	0
9348	BAF75166.1	0
9349	BAF75198.1	0
9350	BAF75230.1	0
9351	BAF75262.1	0
9352	BAF75294.1	0
9353	BAF75326.1	0
9354	ABR68682.1	0
9355	ABQ09306.1	0
9356	ABM67409.1	0
9357	BAF42905.1	0
9358	BAF42937.1	0
9359	BAF42969.1	0
9360	BAF43001.1	0
9361	BAF43033.1	0
9362	BAF40771.1	0
9363	BAF40803.1	0
9364	BAF40835.1	0
9365	BAF03099.1	0
9366	BAF02945.1	0
9367	BAF02977.1	0
9368	BAF03009.1	0
9369	ABH10584.1	0
9370	BAE96066.1	0
9371	BAE94735.1	0
9372	BAE75813.1	0
9373	ABC18006.1	0
9374	BAE46620.1	0
9375	BAE45377.1	0
9376	BAE45409.1	0
9377	BAE45441.1	0
9378	BAE02913.1	0
9379	BAE02945.1	0
9380	BAE02977.1	0
9381	BAE03009.1	0
9382	BAE03041.1	0
9383	BAE03073.1	0
9384	BAE03105.1	0
9385	BAE03137.1	0
9386	BAD98963.1	0
9387	AAR89186.1	0
9388	AAR89218.1	0
9389	AAR89250.1	0
9390	AAR89264.1	0
9391	AAR06662.1	0
9392	AAT09840.1	0
9393	AAT47358.1	0
9394	AAT47390.1	0
9395	AAT47422.1	0
9396	BAD21246.2	0
9397	BAD21278.2	0
9398	BAD11833.1	0
9399	BAD11865.1	0
9400	BAD11897.1	0
9401	BAD06011.1	0
9402	BAD06043.1	0
9403	BAD06075.1	0
9404	BAD06107.1	0
9405	BAD06139.1	0
9406	BAD06171.1	0
9407	BAC81851.1	0
9408	BAC81883.1	0
9409	BAC81915.1	0
9410	BAC81947.1	0
9411	AAM89306.1	0
9412	AAM89338.1	0
9413	BAC66377.1	0
9414	BAC66409.1	0
9415	AAN85454.1	0
9416	BAC22763.1	0
9417	BAC22795.1	0
9418	BAC22827.1	0
9419	BAC22859.1	0
9420	BAC22891.1	0
9421	BAC15640.1	0
9422	BAC15672.1	0
9423	BAC15704.1	0
9424	BAC15736.1	0
9425	BAC02964.1	0
9426	BAC02996.1	0
9427	BAC03028.1	0
9428	BAC03060.1	0
9429	BAC03092.1	0
9430	BAB93031.1	0
9431	BAB93063.1	0
9432	BAB93095.1	0
9433	BAB68784.1	0
9434	BAB68816.1	0
9435	BAB68848.1	0
9436	BAB68880.1	0
9437	BAB68912.1	0
9438	BAB68944.1	0
9439	BAB68976.1	0
9440	AAK97917.1	0
9441	AAK97949.1	0
9442	AAK97981.1	0
9443	AAK98013.1	0
9444	AAK29044.1	0
9445	AAG39206.1	0
9446	BAB11705.1	0
9447	AAF28266.1	0
9448	AAD38843.1	0
9449	AAB62688.1	0
9450	AAA93240.1	0
9451	AAA46552.1	0
9452	AAB59903.1	0
9453	YP_010087530.1	0
9454	YP_010087764.1	0
9455	YP_009552014.1	0
9456	YP_009552744.1	0
9457	YP_009553603.1	0
9458	YP_009507660.1	0
9459	YP_009345068.1	0
9460	YP_009351896.1	0
9461	YP_009325932.1	0
9462	YP_009186690.1	0
9463	YP_009175030.1	0
9464	YP_009129298.1	0
9465	YP_009115504.1	0
9466	YP_009111345.1	0
9467	YP_009111380.1	0
9468	YP_009094284.1	0
9469	YP_007684357.1	0
9470	YP_007346976.1	0
9471	YP_007195285.1	0
9472	YP_004243706.1	0
9473	YP_003429320.1	0
9474	YP_717936.1	0
9475	NP_848007.2	0
9476	UVZ20312.1	0
9477	UTM61913.1	0
9478	UTM61945.1	0
9479	UTM61977.1	0
9480	UTM62009.1	0
9481	UTM62041.1	0
9482	UTM62073.1	0
9483	UTM62105.1	0
9484	UTM62137.1	0
9485	UTM62169.1	0
9486	UTM62201.1	0
9487	UTM62233.1	0
9488	UTM62265.1	0
9489	UTM62297.1	0
9490	UTM62329.1	0
9491	UTM62361.1	0
9492	UTM62393.1	0
9493	UTM62425.1	0
9494	UTM62457.1	0
9495	UTM62489.1	0
9496	UTM62521.1	0
9497	UTM62553.1	0
9498	UTM62585.1	0
9499	UTM62617.1	0
9500	UTM62649.1	0
9501	QWT77132.1	0
9502	UJY54023.1	0
9503	QXP80950.1	0
9504	QTH80105.1	0
9505	QWB13305.1	0
9506	QUW04846.1	0
9507	QTJ14926.1	0
9508	QTJ14958.1	0
9509	QTJ14990.1	0
9510	QTJ15022.1	0
9511	QTJ15054.1	0
9512	QTJ15086.1	0
9513	QTJ15118.1	0
9514	QTJ15150.1	0
9515	QTJ15182.1	0
9516	QTJ15214.1	0
9517	AWV82733.1	0
9518	QNL15608.1	0
9519	QKY77205.1	0
9520	QJD09020.1	0
9521	QIQ69359.1	0
9522	QIQ69391.1	0
9523	QID57952.1	0
9524	QHD56311.1	0
9525	QHD56343.1	0
9526	QHD56375.1	0
9527	QHD56407.1	0
9528	BBK03546.1	0
9529	BBG61959.1	0
9530	BBG61996.2	0
9531	BBG62029.1	0
9532	BBG62061.1	0
9533	BBG62094.2	0
9534	BBG62128.2	0
9535	BBG62161.1	0
9536	QCQ73660.1	0
9537	QBR39163.1	0
9538	AWV82750.1	0
9539	AXU41963.1	0
9540	AXU41995.1	0
9541	AVY05548.1	0
9542	AWG42100.1	0
9543	ARQ14977.1	0
9544	ARQ15009.1	0
9545	ARQ15041.1	0
9546	ARQ15073.1	0
9547	ARQ15105.1	0
9548	AWD33689.1	0
9549	AWD33721.1	0
9550	AWD33753.1	0
9551	AWD33787.1	0
9552	AWD33819.1	0
9553	AVK92962.1	0
9554	AUN86688.1	0
9555	ATJ00063.1	0
9556	ASV51758.1	0
9557	ASV51790.1	0
9558	ASV51822.1	0
9559	ASV51854.1	0
9560	ASV51886.1	0
9561	ASV51918.1	0
9562	ASU50430.1	0
9563	BAZ96571.1	0
9564	BAZ96603.1	0
9565	ARX17305.1	0
9566	ARX17337.1	0
9567	ARA71318.1	0
9568	BAX01888.1	0
9569	SCC98884.1	0
9570	APD30548.1	0
9571	AOY07807.1	0
9572	BAV69368.1	0
9573	AOA60186.1	0
9574	AMQ35475.1	0
9575	ANC70200.1	0
9576	AMS36876.1	0
9577	AMB49040.1	0
9578	ALN69901.1	0
9579	ALJ83727.1	0
9580	AKU38336.1	0
9581	AKU38368.1	0
9582	AKP56082.1	0
9583	AKP56114.1	0
9584	BAR80134.1	0
9585	AJZ72667.1	0
9586	BAQ55561.1	0
9587	AJG44395.1	0
9588	AHF96145.1	0
9589	AHF96177.1	0
9590	AIY22132.1	0
9591	AIT68765.1	0
9592	AIL23138.1	0
9593	AID54935.1	0
9594	AHW79944.1	0
9595	AHB32994.1	0
9596	AHB33026.1	0
9597	AGU68323.1	0
9598	AGV77093.1	0
9599	AGL07641.1	0
9600	AGH58116.1	0
9601	AGA82591.1	0
9602	BAM71854.1	0
9603	AFU25596.1	0
9604	AFU08250.1	0
9605	AFQ32796.1	0
9606	AFP94211.1	0
9607	AFN02463.1	0
9608	AFK08544.1	0
9609	AFC36085.1	0
9610	AEO89575.1	0
9611	AEO89607.1	0
9612	AEM01095.1	0
9613	AEC12244.1	0
9614	AEC14540.1	0
9615	AEC14572.1	0
9616	AEC14604.1	0
9617	AEC14636.1	0
9618	AEC14668.1	0
9619	AEC14700.1	0
9620	AEC14732.1	0
9621	AEC15334.1	0
9622	AEC15366.1	0
9623	AEC15398.1	0
9624	AEC15430.1	0
9625	AEC15462.1	0
9626	AEC15494.1	0
9627	AEC15526.1	0
9628	AEC15558.1	0
9629	AEC15590.1	0
9630	AEC15622.1	0
9631	AEC15654.1	0
9632	AEC15686.1	0
9633	AEC15718.1	0
9634	AEC15750.1	0
9635	AEC15782.1	0
9636	AEC15814.1	0
9637	AEC15846.1	0
9638	AEC15878.1	0
9639	AEC15910.1	0
9640	AEC15942.1	0
9641	AEC15974.1	0
9642	BAJ53083.1	0
9643	ADQ54184.1	0
9644	CBX88275.1	0
9645	CBX88307.1	0
9646	CBX88339.1	0
9647	ADN95994.1	0
9648	ADE45359.1	0
9649	ADE45391.1	0
9650	ADE45423.1	0
9651	ADE45455.1	0
9652	ADD50924.1	0
9653	ADD50956.1	0
9654	ADD50988.1	0
9655	ADD51020.1	0
9656	ADD51052.1	0
9657	ADD51084.1	0
9658	ADD51116.1	0
9659	ADD51148.1	0
9660	ACX47140.1	0
9661	CAX87754.1	0
9662	BAI43594.1	0
9663	BAI43626.1	0
9664	BAH36773.1	0
9665	BAH36805.1	0
9666	BAH36837.1	0
9667	BAH23455.1	0
9668	BAH23487.1	0
9669	BAH23519.1	0
9670	BAH23551.1	0
9671	BAH22401.1	0
9672	BAH22433.1	0
9673	BAG84463.1	0
9674	BAG84495.1	0
9675	ACJ13425.1	0
9676	BAG75179.1	0
9677	BAG75211.1	0
9678	BAG75243.1	0
9679	BAG75275.1	0
9680	BAG75307.1	0
9681	BAG75339.1	0
9682	BAG75371.1	0
9683	BAG75403.1	0
9684	BAG75435.1	0
9685	ACF19276.1	0
9686	ACB12032.1	0
9687	ABU62650.1	0
9688	BAF93286.1	0
9689	BAF93318.1	0
9690	BAF93350.1	0
9691	ABP87970.1	0
9692	BAF76183.1	0
9693	ABU86043.1	0
9694	ABU86075.1	0
9695	BAF75071.1	0
9696	BAF75103.1	0
9697	BAF75135.1	0
9698	BAF75167.1	0
9699	BAF75199.1	0
9700	BAF75231.1	0
9701	BAF75263.1	0
9702	BAF75295.1	0
9703	BAF75327.1	0
9704	ABR68683.1	0
9705	ABQ09307.1	0
9706	BAF42874.1	0
9707	BAF42906.1	0
9708	BAF42938.1	0
9709	BAF42970.1	0
9710	BAF43002.1	0
9711	BAF43034.1	0
9712	BAF40772.1	0
9713	BAF40804.1	0
9714	BAF40836.1	0
9715	BAF03100.1	0
9716	BAF02946.1	0
9717	BAF02978.1	0
9718	BAF03010.1	0
9719	ABH10585.1	0
9720	BAE96067.1	0
9721	BAE94736.1	0
9722	BAE75814.1	0
9723	ABC18007.1	0
9724	BAE46621.1	0
9725	BAE45378.1	0
9726	BAE45410.1	0
9727	BAE45442.1	0
9728	BAE02914.1	0
9729	BAE02946.1	0
9730	BAE02978.1	0
9731	BAE03010.1	0
9732	BAE03042.1	0
9733	BAE03074.1	0
9734	BAE03106.1	0
9735	BAE03138.1	0
9736	BAD98964.1	0
9737	AAR89187.1	0
9738	AAR89219.1	0
9739	AAR89251.1	0
9740	AAR89265.1	0
9741	AAR06663.1	0
9742	AAT09841.1	0
9743	AAT47359.1	0
9744	AAT47391.1	0
9745	AAT47423.1	0
9746	BAD21247.2	0
9747	BAD21279.2	0
9748	BAD11834.1	0
9749	BAD11866.1	0
9750	BAD11898.1	0
9751	BAD06012.1	0
9752	BAD06044.1	0
9753	BAD06076.1	0
9754	BAD06108.1	0
9755	BAD06140.1	0
9756	BAD06172.1	0
9757	BAC81852.1	0
9758	BAC81884.1	0
9759	BAC81916.1	0
9760	BAC81948.1	0
9761	AAM89307.1	0
9762	AAM89339.1	0
9763	BAC66378.1	0
9764	BAC66410.1	0
9765	AAN85455.1	0
9766	BAC22764.1	0
9767	BAC22796.1	0
9768	BAC22828.1	0
9769	BAC22860.1	0
9770	BAC22892.1	0
9771	BAC15641.1	0
9772	BAC15673.1	0
9773	BAC15705.1	0
9774	BAC15737.1	0
9775	BAC02965.1	0
9776	BAC02997.1	0
9777	BAC03029.1	0
9778	BAC03061.1	0
9779	BAC03093.1	0
9780	BAB93032.1	0
9781	BAB93064.1	0
9782	BAB93096.1	0
9783	BAB68785.1	0
9784	BAB68817.1	0
9785	BAB68849.1	0
9786	BAB68881.1	0
9787	BAB68913.1	0
9788	BAB68945.1	0
9789	BAB68977.1	0
9790	AAK97918.1	0
9791	AAK97950.1	0
9792	AAK97982.1	0
9793	AAK98014.1	0
9794	AAK29045.1	0
9795	AAG39207.1	0
9796	BAB11706.1	0
9797	AAF28267.1	0
9798	AAD38844.1	0
9799	AAB62689.1	0
9800	AAA93241.1	0
9801	AAA46553.1	0
9802	AAB59904.1	0
9803	YP_010087531.1	0
9804	YP_010087765.1	0
9805	YP_009552015.1	0
9806	YP_009552745.1	0
9807	YP_009553604.1	0
9808	YP_009507661.1	0
9809	YP_009389280.1	0
9810	YP_009351897.1	0
9811	YP_009325933.1	0
9812	YP_009186691.1	0
9813	YP_009175031.1	0
9814	YP_009129299.1	0
9815	YP_009115505.1	0
9816	YP_009111349.1	0
9817	YP_009111381.1	0
9818	YP_009091977.1	0
9819	YP_007354882.1	0
9820	YP_007346977.1	0
9821	YP_007195286.1	0
9822	YP_004243707.1	0
9823	YP_003429321.1	0
9824	YP_717937.1	0
9825	NP_848008.2	0
9826	UUA44185.1	0
9827	UTM61914.1	0
9828	UTM61946.1	0
9829	UTM61978.1	0
9830	UTM62010.1	0
9831	UTM62042.1	0
9832	UTM62074.1	0
9833	UTM62106.1	0
9834	UTM62138.1	0
9835	UTM62170.1	0
9836	UTM62202.1	0
9837	UTM62234.1	0
9838	UTM62266.1	0
9839	UTM62298.1	0
9840	UTM62330.1	0
9841	UTM62362.1	0
9842	UTM62394.1	0
9843	UTM62426.1	0
9844	UTM62458.1	0
9845	UTM62490.1	0
9846	UTM62522.1	0
9847	UTM62554.1	0
9848	UTM62586.1	0
9849	UTM62618.1	0
9850	QWT77101.1	0
9851	QWT77133.1	0
9852	UJT42142.1	0
9853	QXP80951.1	0
9854	QTH80107.1	0
9855	QWB13306.1	0
9856	QUW04847.1	0
9857	QTJ14927.1	0
9858	QTJ14959.1	0
9859	QTJ14991.1	0
9860	QTJ15023.1	0
9861	QTJ15055.1	0
9862	QTJ15087.1	0
9863	QTJ15119.1	0
9864	QTJ15151.1	0
9865	QTJ15183.1	0
9866	QTJ15215.1	0
9867	AWV82741.1	0
9868	QNL15609.1	0
9869	QKY77206.1	0
9870	QJD09021.1	0
9871	QIQ69360.1	0
9872	QIQ69392.1	0
9873	QID57953.1	0
9874	QHD56312.1	0
9875	QHD56344.1	0
9876	QHD56376.1	0
9877	QHD56408.1	0
9878	BBK03547.1	0
9879	BBG61960.1	0
9880	BBG61997.1	0
9881	BBG62030.1	0
9882	BBG62062.1	0
9883	BBG62095.1	0
9884	BBG62129.1	0
9885	BBG62162.2	0
9886	QCQ73661.1	0
9887	QBR39164.1	0
9888	AWV82751.1	0
9889	AXU41964.1	0
9890	AXU41996.1	0
9891	AVY05549.1	0
9892	AWG42101.1	0
9893	ARQ14978.1	0
9894	ARQ15010.1	0
9895	ARQ15042.1	0
9896	ARQ15074.1	0
9897	ARQ15106.1	0
9898	AWD33690.1	0
9899	AWD33722.1	0
9900	AWD33754.1	0
9901	AWD33788.1	0
9902	AWD33820.1	0
9903	AVK92963.1	0
9904	AUN86689.1	0
9905	ATJ00064.1	0
9906	ASV51759.1	0
9907	ASV51791.1	0
9908	ASV51823.1	0
9909	ASV51855.1	0
9910	ASV51887.1	0
9911	ASU50399.1	0
9912	ASU50431.1	0
9913	BAZ96572.1	0
9914	BAZ96604.1	0
9915	ARX17306.1	0
9916	ARK19238.1	0
9917	ARA71319.1	0
9918	BAX01889.1	0
9919	SCC98885.1	0
9920	APC92529.1	0
9921	AOW44157.1	0
9922	BAV69369.1	0
9923	AOA60187.1	0
9924	AMQ35476.1	0
9925	ANC70201.1	0
9926	AMS36877.1	0
9927	AMB49041.1	0
9928	ALN69902.1	0
9929	ALJ83728.1	0
9930	AKU38337.1	0
9931	AKU38369.1	0
9932	AKP56083.1	0
9933	AKP56115.1	0
9934	BAR80135.1	0
9935	AJZ72668.1	0
9936	BAQ55562.1	0
9937	AJE25840.1	0
9938	AHF96146.1	0
9939	AHF96178.1	0
9940	AIY22133.1	0
9941	AIT68766.1	0
9942	AIL23139.1	0
9943	AID54936.1	0
9944	AHW79945.1	0
9945	AHB32995.1	0
9946	AHB33027.1	0
9947	AGU68324.1	0
9948	AGV77094.1	0
9949	AGL07642.1	0
9950	AGH58117.1	0
9951	AGA82592.1	0
9952	BAM71861.1	0
9953	AFU25597.1	0
9954	AFU08251.1	0
9955	AFP94180.1	0
9956	AFP94212.1	0
9957	AFM84433.1	0
9958	AFK08545.1	0
9959	AFC36086.1	0
9960	AEO89576.1	0
9961	AEO89608.1	0
9962	AEM01096.1	0
9963	AEC12245.1	0
9964	AEC14541.1	0
9965	AEC14573.1	0
9966	AEC14605.1	0
9967	AEC14637.1	0
9968	AEC14669.1	0
9969	AEC14701.1	0
9970	AEC14733.1	0
9971	AEC15335.1	0
9972	AEC15367.1	0
9973	AEC15399.1	0
9974	AEC15431.1	0
9975	AEC15463.1	0
9976	AEC15495.1	0
9977	AEC15527.1	0
9978	AEC15559.1	0
9979	AEC15591.1	0
9980	AEC15623.1	0
9981	AEC15655.1	0
9982	AEC15687.1	0
9983	AEC15719.1	0
9984	AEC15751.1	0
9985	AEC15783.1	0
9986	AEC15815.1	0
9987	AEC15847.1	0
9988	AEC15879.1	0
9989	AEC15911.1	0
9990	AEC15943.1	0
9991	AEC15975.1	0
9992	BAJ53084.1	0
9993	ADQ54185.1	0
9994	CBX88276.1	0
9995	CBX88308.1	0
9996	CBX88340.1	0
9997	ADN95995.1	0
9998	ADE45360.1	0
9999	ADE45392.1	0
10000	ADE45424.1	0
10001	ADE45456.1	0
10002	ADD50925.1	0
10003	ADD50957.1	0
10004	ADD50989.1	0
10005	ADD51021.1	0
10006	ADD51053.1	0
10007	ADD51085.1	0
10008	ADD51117.1	0
10009	ADD51149.1	0
10010	ACX47141.1	0
10011	CAX87756.1	0
10012	BAI43595.1	0
10013	BAI43627.1	0
10014	BAH36774.1	0
10015	BAH36806.1	0
10016	BAH36838.1	0
10017	BAH23456.1	0
10018	BAH23488.1	0
10019	BAH23520.1	0
10020	BAH23552.1	0
10021	BAH22402.1	0
10022	BAH22434.1	0
10023	BAG84464.1	0
10024	BAG84496.1	0
10025	ACJ13426.1	0
10026	BAG75180.1	0
10027	BAG75212.1	0
10028	BAG75244.1	0
10029	BAG75276.1	0
10030	BAG75308.1	0
10031	BAG75340.1	0
10032	BAG75372.1	0
10033	BAG75404.1	0
10034	BAG75436.1	0
10035	ACF19277.1	0
10036	ACB12033.1	0
10037	ABU62651.1	0
10038	BAF93287.1	0
10039	BAF93319.1	0
10040	BAF93351.1	0
10041	ABP87971.1	0
10042	BAF76184.1	0
10043	ABU86044.1	0
10044	ABU86076.1	0
10045	BAF75072.1	0
10046	BAF75104.1	0
10047	BAF75136.1	0
10048	BAF75168.1	0
10049	BAF75200.1	0
10050	BAF75232.1	0
10051	BAF75264.1	0
10052	BAF75296.1	0
10053	BAF75328.1	0
10054	ABR68684.1	0
10055	ABQ09308.1	0
10056	BAF42875.1	0
10057	BAF42907.1	0
10058	BAF42939.1	0
10059	BAF42971.1	0
10060	BAF43003.1	0
10061	BAF43035.1	0
10062	BAF40773.1	0
10063	BAF40805.1	0
10064	BAF40837.1	0
10065	BAF03101.1	0
10066	BAF02947.1	0
10067	BAF02979.1	0
10068	BAF03011.1	0
10069	ABH10586.1	0
10070	BAE96068.1	0
10071	BAE94737.1	0
10072	BAE75815.1	0
10073	BAE53639.1	0
10074	BAE46622.1	0
10075	BAE45379.1	0
10076	BAE45411.1	0
10077	BAE45443.1	0
10078	BAE02915.1	0
10079	BAE02947.1	0
10080	BAE02979.1	0
10081	BAE03011.1	0
10082	BAE03043.1	0
10083	BAE03075.1	0
10084	BAE03107.1	0
10085	BAE03139.1	0
10086	BAD98965.1	0
10087	AAR89188.1	0
10088	AAR89220.1	0
10089	AAR89252.1	0
10090	AAR89266.1	0
10091	AAR13654.1	0
10092	AAT09842.1	0
10093	AAT47360.1	0
10094	AAT47392.1	0
10095	AAT47424.1	0
10096	BAD21248.2	0
10097	BAD21280.1	0
10098	BAD11835.1	0
10099	BAD11867.1	0
10100	BAD11899.1	0
10101	BAD06013.1	0
10102	BAD06045.1	0
10103	BAD06077.1	0
10104	BAD06109.1	0
10105	BAD06141.1	0
10106	BAD06173.1	0
10107	BAC81853.1	0
10108	BAC81885.1	0
10109	BAC81917.1	0
10110	BAC81949.1	0
10111	AAM89308.1	0
10112	AAM89340.1	0
10113	BAC66379.1	0
10114	BAC66411.1	0
10115	AAN85456.1	0
10116	BAC22765.1	0
10117	BAC22797.1	0
10118	BAC22829.1	0
10119	BAC22861.1	0
10120	BAC22893.1	0
10121	BAC15642.1	0
10122	BAC15674.1	0
10123	BAC15706.1	0
10124	BAC15738.1	0
10125	BAC02966.1	0
10126	BAC02998.1	0
10127	BAC03030.1	0
10128	BAC03062.1	0
10129	BAC03094.1	0
10130	BAB93033.1	0
10131	BAB93065.1	0
10132	BAB93097.1	0
10133	BAB68786.1	0
10134	BAB68818.1	0
10135	BAB68850.1	0
10136	BAB68882.1	0
10137	BAB68914.1	0
10138	BAB68946.1	0
10139	BAB68978.1	0
10140	AAK97919.1	0
10141	AAK97951.1	0
10142	AAK97983.1	0
10143	AAK98015.1	0
10144	AAK29046.1	0
10145	AAG39208.1	0
10146	BAB11707.1	0
10147	AAF28268.1	0
10148	AAD38845.1	0
10149	AAB62690.1	0
10150	AAA93242.1	0
10151	AAA46554.2	0
10152	AAG35191.1	0
10153	YP_010087532.1	0
10154	YP_010087766.1	0
10155	YP_009552016.1	0
10156	YP_009552833.1	0
10157	YP_009553605.1	0
10158	YP_009507662.1	0
10159	YP_009389281.1	0
10160	YP_009351898.1	0
10161	YP_009315926.1	0
10162	YP_009174979.1	0
10163	YP_009175032.1	0
10164	YP_009129300.1	0
10165	YP_009113032.1	0
10166	YP_009111350.1	0
10167	YP_009110706.1	0
10168	YP_009091978.1	0
10169	YP_007354883.1	0
10170	YP_007346978.1	0
10171	YP_007195287.1	0
10172	YP_004063432.1	0
10173	YP_003429322.1	0
10174	YP_717938.1	0
10175	NP_848009.2	0
10176	UUA44186.1	0
10177	UTM61915.1	0
10178	UTM61947.1	0
10179	UTM61979.1	0
10180	UTM62011.1	0
10181	UTM62043.1	0
10182	UTM62075.1	0
10183	UTM62107.1	0
10184	UTM62139.1	0
10185	UTM62171.1	0
10186	UTM62203.1	0
10187	UTM62235.1	0
10188	UTM62267.1	0
10189	UTM62299.1	0
10190	UTM62331.1	0
10191	UTM62363.1	0
10192	UTM62395.1	0
10193	UTM62427.1	0
10194	UTM62459.1	0
10195	UTM62491.1	0
10196	UTM62523.1	0
10197	UTM62555.1	0
10198	UTM62587.1	0
10199	UTM62619.1	0
10200	QWT77102.1	0
10201	QWT77134.1	0
10202	UJT42143.1	0
10203	QXP80952.1	0
10204	QTH80108.1	0
10205	QWB13307.1	0
10206	QUW04848.1	0
10207	QTJ14928.1	0
10208	QTJ14960.1	0
10209	QTJ14992.1	0
10210	QTJ15024.1	0
10211	QTJ15056.1	0
10212	QTJ15088.1	0
10213	QTJ15120.1	0
10214	QTJ15152.1	0
10215	QTJ15184.1	0
10216	QTJ15216.1	0
10217	AWV82742.1	0
10218	QNL15610.1	0
10219	QKY77207.1	0
10220	QJD09022.1	0
10221	QIQ69361.1	0
10222	QIQ69393.1	0
10223	QID57954.1	0
10224	QHD56313.1	0
10225	QHD56345.1	0
10226	QHD56377.1	0
10227	QHD56409.1	0
10228	BBK03548.1	0
10229	BBG61962.1	0
10230	BBG61998.2	0
10231	BBG62031.1	0
10232	BBG62063.1	0
10233	BBG62096.1	0
10234	BBG62130.1	0
10235	BBG62163.1	0
10236	QCQ73662.1	0
10237	QBR39165.1	0
10238	AWV82752.1	0
10239	AXU41965.1	0
10240	AXU41997.1	0
10241	AVY05550.1	0
10242	AWG42110.1	0
10243	ARQ14979.1	0
10244	ARQ15011.1	0
10245	ARQ15043.1	0
10246	ARQ15075.1	0
10247	ARQ15107.1	0
10248	AWD33691.1	0
10249	AWD33723.1	0
10250	AWD33755.1	0
10251	AWD33789.1	0
10252	AWD33821.1	0
10253	AVK92964.1	0
10254	AUN86690.1	0
10255	ATJ00065.1	0
10256	ASV51760.1	0
10257	ASV51792.1	0
10258	ASV51824.1	0
10259	ASV51856.1	0
10260	ASV51888.1	0
10261	ASU50400.1	0
10262	ASU50432.1	0
10263	BAZ96573.1	0
10264	BAZ96605.1	0
10265	ARX17307.1	0
10266	ARK19239.1	0
10267	ARA71320.1	0
10268	BAX01890.1	0
10269	APD77414.1	0
10270	APC92530.1	0
10271	AOW44158.1	0
10272	BAV69370.1	0
10273	AOA60188.1	0
10274	AMQ35477.1	0
10275	ANC70202.1	0
10276	AMS36878.1	0
10277	AMB49042.1	0
10278	ALN69903.1	0
10279	ALJ83729.1	0
10280	AKU38338.1	0
10281	AKU38370.1	0
10282	AKP56084.1	0
10283	AKP56116.1	0
10284	BAR80136.1	0
10285	AJZ72669.1	0
10286	BAQ55563.1	0
10287	AJE25841.1	0
10288	AHF96147.1	0
10289	AHF96179.1	0
10290	AIY22134.1	0
10291	AIT68767.1	0
10292	AIL23140.1	0
10293	AID07485.1	0
10294	AHW79946.1	0
10295	AHB32996.1	0
10296	AHB33028.1	0
10297	BAO09092.1	0
10298	AGV77095.1	0
10299	AGL07643.1	0
10300	AGC03167.1	0
10301	AGA82593.1	0
10302	BAM71862.1	0
10303	AFU25598.2	0
10304	AFU08252.1	0
10305	AFP94181.1	0
10306	AFP58018.1	0
10307	AFM84434.1	0
10308	AFK08546.1	0
10309	AFC36087.1	0
10310	AEO89577.1	0
10311	AEO89609.1	0
10312	AEM01097.1	0
10313	AEC12246.1	0
10314	AEC14542.1	0
10315	AEC14574.1	0
10316	AEC14606.1	0
10317	AEC14638.1	0
10318	AEC14670.1	0
10319	AEC14702.1	0
10320	AEC14734.1	0
10321	AEC15336.1	0
10322	AEC15368.1	0
10323	AEC15400.1	0
10324	AEC15432.1	0
10325	AEC15464.1	0
10326	AEC15496.1	0
10327	AEC15528.1	0
10328	AEC15560.1	0
10329	AEC15592.1	0
10330	AEC15624.1	0
10331	AEC15656.1	0
10332	AEC15688.1	0
10333	AEC15720.1	0
10334	AEC15752.1	0
10335	AEC15784.1	0
10336	AEC15816.1	0
10337	AEC15848.1	0
10338	AEC15880.1	0
10339	AEC15912.1	0
10340	AEC15944.1	0
10341	AEC15976.1	0
10342	BAJ53085.1	0
10343	ADQ54186.1	0
10344	CBX88277.1	0
10345	CBX88309.1	0
10346	CBX88341.1	0
10347	ADN95996.1	0
10348	ADE45361.1	0
10349	ADE45393.1	0
10350	ADE45425.1	0
10351	ADE45457.1	0
10352	ADD50926.1	0
10353	ADD50958.1	0
10354	ADD50990.1	0
10355	ADD51022.1	0
10356	ADD51054.1	0
10357	ADD51086.1	0
10358	ADD51118.1	0
10359	ADD51150.1	0
10360	ACX47142.1	0
10361	CAX87757.1	0
10362	BAI43596.1	0
10363	BAI43628.1	0
10364	BAH36775.1	0
10365	BAH36807.1	0
10366	BAH36839.1	0
10367	BAH23457.1	0
10368	BAH23489.1	0
10369	BAH23521.1	0
10370	BAH23553.1	0
10371	BAH22403.1	0
10372	ACL31695.1	0
10373	BAG84465.1	0
10374	BAG84497.1	0
10375	ACJ13427.1	0
10376	BAG75181.1	0
10377	BAG75213.1	0
10378	BAG75245.1	0
10379	BAG75277.1	0
10380	BAG75309.1	0
10381	BAG75341.1	0
10382	BAG75373.1	0
10383	BAG75405.1	0
10384	BAG75437.1	0
10385	ACF19278.1	0
10386	ACB12034.1	0
10387	BAF95591.1	0
10388	BAF93288.1	0
10389	BAF93320.1	0
10390	BAF93352.1	0
10391	ABP87972.1	0
10392	BAF76185.1	0
10393	ABU86045.1	0
10394	ABU86077.1	0
10395	BAF75073.1	0
10396	BAF75105.1	0
10397	BAF75137.1	0
10398	BAF75169.1	0
10399	BAF75201.1	0
10400	BAF75233.1	0
10401	BAF75265.1	0
10402	BAF75297.1	0
10403	BAF75329.1	0
10404	ABR68685.1	0
10405	ABQ09309.1	0
10406	BAF42876.1	0
10407	BAF42908.1	0
10408	BAF42940.1	0
10409	BAF42972.1	0
10410	BAF43004.1	0
10411	BAF40742.1	0
10412	BAF40774.1	0
10413	BAF40806.1	0
10414	BAF40838.1	0
10415	BAF03102.1	0
10416	BAF02948.1	0
10417	BAF02980.1	0
10418	BAF03012.1	0
10419	ABH10587.1	0
10420	BAE96069.1	0
10421	BAE94738.1	0
10422	BAE75816.1	0
10423	BAE53640.1	0
10424	BAE46623.1	0
10425	BAE45380.1	0
10426	BAE45412.1	0
10427	BAE45444.1	0
10428	BAE02916.1	0
10429	BAE02948.1	0
10430	BAE02980.1	0
10431	BAE03012.1	0
10432	BAE03044.1	0
10433	BAE03076.1	0
10434	BAE03108.1	0
10435	BAE03140.1	0
10436	BAD98966.1	0
10437	AAR89189.1	0
10438	AAR89221.1	0
10439	AAR89253.1	0
10440	AAR89267.1	0
10441	AAR13655.1	0
10442	AAT09843.1	0
10443	AAT47361.1	0
10444	AAT47393.1	0
10445	AAT47425.1	0
10446	BAD21249.1	0
10447	BAD21281.2	0
10448	BAD11836.1	0
10449	BAD11868.1	0
10450	BAD11900.1	0
10451	BAD06014.1	0
10452	BAD06046.1	0
10453	BAD06078.1	0
10454	BAD06110.1	0
10455	BAD06142.1	0
10456	BAD06174.1	0
10457	BAC81854.1	0
10458	BAC81886.1	0
10459	BAC81918.1	0
10460	BAC81950.1	0
10461	AAM89309.1	0
10462	AAM89341.1	0
10463	BAC66380.1	0
10464	BAC66412.1	0
10465	AAN85457.1	0
10466	BAC22766.1	0
10467	BAC22798.1	0
10468	BAC22830.1	0
10469	BAC22862.1	0
10470	BAC22894.1	0
10471	BAC15643.1	0
10472	BAC15675.1	0
10473	BAC15707.1	0
10474	BAC15739.1	0
10475	BAC02967.1	0
10476	BAC02999.1	0
10477	BAC03031.1	0
10478	BAC03063.1	0
10479	BAC03095.1	0
10480	BAB93034.1	0
10481	BAB93066.1	0
10482	BAB93098.1	0
10483	BAB68787.1	0
10484	BAB68819.1	0
10485	BAB68851.1	0
10486	BAB68883.1	0
10487	BAB68915.1	0
10488	BAB68947.1	0
10489	BAB68979.1	0
10490	AAK97920.1	0
10491	AAK97952.1	0
10492	AAK97984.1	0
10493	AAK98016.1	0
10494	AAK29047.1	0
10495	AAG39209.1	0
10496	BAB11708.1	0
10497	AAF28269.1	0
10498	AAD38846.1	0
10499	AAB62691.1	0
10500	AAA93243.1	0
10501	AAA46555.2	0
10502	BAA03036.1	0
10503	YP_010087533.1	0
10504	YP_010087767.1	0
10505	YP_009552099.1	0
10506	YP_009552834.1	0
10507	YP_009553606.1	0
10508	YP_009507663.1	0
10509	YP_009389282.1	0
10510	YP_009351899.1	0
10511	YP_009315927.1	0
10512	YP_009174980.1	0
10513	YP_009158863.1	0
10514	YP_009129301.1	0
10515	YP_009113033.1	0
10516	YP_009111351.1	0
10517	YP_009110707.1	0
10518	YP_009091979.1	0
10519	YP_007354884.1	0
10520	YP_007346979.1	0
10521	YP_007195288.1	0
10522	YP_004063433.1	0
10523	YP_003429323.1	0
10524	YP_717939.1	0
10525	NP_043122.1	0
10526	UUA44187.1	0
10527	UTM61916.1	0
10528	UTM61948.1	0
10529	UTM61980.1	0
10530	UTM62012.1	0
10531	UTM62044.1	0
10532	UTM62076.1	0
10533	UTM62108.1	0
10534	UTM62140.1	0
10535	UTM62172.1	0
10536	UTM62204.1	0
10537	UTM62236.1	0
10538	UTM62268.1	0
10539	UTM62300.1	0
10540	UTM62332.1	0
10541	UTM62364.1	0
10542	UTM62396.1	0
10543	UTM62428.1	0
10544	UTM62460.1	0
10545	UTM62492.1	0
10546	UTM62524.1	0
10547	UTM62556.1	0
10548	UTM62588.1	0
10549	UTM62620.1	0
10550	QWT77103.1	0
10551	QWT77135.1	0
10552	UJT42144.1	0
10553	QXP80953.1	0
10554	QTH80109.1	0
10555	QWB13308.1	0
10556	QUW04849.1	0
10557	QTJ14929.1	0
10558	QTJ14961.1	0
10559	QTJ14993.1	0
10560	QTJ15025.1	0
10561	QTJ15057.1	0
10562	QTJ15089.1	0
10563	QTJ15121.1	0
10564	QTJ15153.1	0
10565	QTJ15185.1	0
10566	QTJ15217.1	0
10567	AWV82743.1	0
10568	QNL15611.1	0
10569	QKY77208.1	0
10570	QJD09023.1	0
10571	QIQ69362.1	0
10572	QIQ69394.1	0
10573	QID57955.1	0
10574	QHD56314.1	0
10575	QHD56346.1	0
10576	QHD56378.1	0
10577	QHD56410.1	0
10578	BBK03549.1	0
10579	BBG61963.2	0
10580	BBG62000.1	0
10581	BBG62032.1	0
10582	BBG62064.2	0
10583	BBG62097.1	0
10584	BBG62131.2	0
10585	BBG62164.1	0
10586	QCQ73663.1	0
10587	QBR39166.1	0
10588	AWV82753.1	0
10589	AXU41966.1	0
10590	AXU41998.1	0
10591	AVY05551.1	0
10592	AWG42111.1	0
10593	ARQ14980.1	0
10594	ARQ15012.1	0
10595	ARQ15044.1	0
10596	ARQ15076.1	0
10597	ARQ15108.1	0
10598	AWD33692.2	0
10599	AWD33724.1	0
10600	AWD33756.1	0
10601	AWD33790.1	0
10602	AWD33822.1	0
10603	AVK92965.1	0
10604	AUN86691.1	0
10605	ATJ00066.1	0
10606	ASV51761.1	0
10607	ASV51793.1	0
10608	ASV51825.1	0
10609	ASV51857.1	0
10610	ASV51889.1	0
10611	ASU50401.1	0
10612	ASU50433.1	0
10613	BAZ96574.1	0
10614	BAZ96606.1	0
10615	ARX17308.1	0
10616	ARK19240.1	0
10617	ARA71321.1	0
10618	BAX01891.1	0
10619	APD77415.1	0
10620	APC92531.1	0
10621	AOW44159.1	0
10622	BAV69371.1	0
10623	AOA60189.1	0
10624	AMQ35478.1	0
10625	CRI06393.1	0
10626	AMS36879.1	0
10627	ALW83505.1	0
10628	ALN69904.1	0
10629	ALJ83730.1	0
10630	AKU38339.1	0
10631	AKU38371.1	0
10632	AKP56085.1	0
10633	AKP56117.1	0
10634	BAR80137.1	0
10635	AIF74272.1	0
10636	BAQ55564.1	0
10637	AJE25842.1	0
10638	AHF96148.1	0
10639	AHF96180.1	0
10640	AIY22135.1	0
10641	AIT68768.1	0
10642	AIL23141.1	0
10643	AID07486.1	0
10644	AHW79947.1	0
10645	AHB32997.1	0
10646	AHB33029.1	0
10647	BAO09093.1	0
10648	AGV77096.1	0
10649	AGL07644.1	0
10650	AGC03168.1	0
10651	AGA82594.1	0
10652	BAM71863.1	0
10653	AFU25599.1	0
10654	AFU08253.1	0
10655	AFP94182.1	0
10656	AFP58019.1	0
10657	AFM84435.1	0
10658	AFK08547.1	0
10659	AFC36088.1	0
10660	AEO89578.1	0
10661	AEO89610.1	0
10662	AEM01098.1	0
10663	AEC12247.1	0
10664	AEC14543.1	0
10665	AEC14575.1	0
10666	AEC14607.1	0
10667	AEC14639.1	0
10668	AEC14671.1	0
10669	AEC14703.1	0
10670	AEC14735.1	0
10671	AEC15337.1	0
10672	AEC15369.1	0
10673	AEC15401.1	0
10674	AEC15433.1	0
10675	AEC15465.1	0
10676	AEC15497.1	0
10677	AEC15529.1	0
10678	AEC15561.1	0
10679	AEC15593.1	0
10680	AEC15625.1	0
10681	AEC15657.1	0
10682	AEC15689.1	0
10683	AEC15721.1	0
10684	AEC15753.1	0
10685	AEC15785.1	0
10686	AEC15817.1	0
10687	AEC15849.1	0
10688	AEC15881.1	0
10689	AEC15913.1	0
10690	AEC15945.1	0
10691	AEC15977.1	0
10692	BAJ53086.1	0
10693	ADQ54187.1	0
10694	CBX88278.1	0
10695	CBX88310.1	0
10696	CBX88342.1	0
10697	ADN95997.1	0
10698	ADE45362.1	0
10699	ADE45394.1	0
10700	ADE45426.1	0
10701	ADE45458.1	0
10702	ADD50927.1	0
10703	ADD50959.1	0
10704	ADD50991.1	0
10705	ADD51023.1	0
10706	ADD51055.1	0
10707	ADD51087.1	0
10708	ADD51119.1	0
10709	ADD51151.1	0
10710	ACX47143.1	0
10711	CAX87759.1	0
10712	BAI43597.1	0
10713	BAI43629.1	0
10714	BAH36776.1	0
10715	BAH36808.1	0
10716	BAH36840.1	0
10717	BAH23458.1	0
10718	BAH23490.1	0
10719	BAH23522.1	0
10720	BAH23554.1	0
10721	BAH22404.1	0
10722	ACL31696.1	0
10723	BAG84466.1	0
10724	BAG84498.1	0
10725	ACJ13428.1	0
10726	BAG75182.1	0
10727	BAG75214.1	0
10728	BAG75246.1	0
10729	BAG75278.1	0
10730	BAG75310.1	0
10731	BAG75342.1	0
10732	BAG75374.1	0
10733	BAG75406.1	0
10734	BAG75438.1	0
10735	ACF19279.1	0
10736	ACB12035.1	0
10737	BAF95592.1	0
10738	BAF93289.1	0
10739	BAF93321.1	0
10740	BAF93353.1	0
10741	ABP87973.1	0
10742	BAF76186.1	0
10743	ABU86046.1	0
10744	ABU86078.1	0
10745	BAF75074.1	0
10746	BAF75106.1	0
10747	BAF75138.1	0
10748	BAF75170.1	0
10749	BAF75202.1	0
10750	BAF75234.1	0
10751	BAF75266.1	0
10752	BAF75298.1	0
10753	BAF75330.1	0
10754	ABR68686.1	0
10755	ABQ09310.1	0
10756	BAF42877.1	0
10757	BAF42909.1	0
10758	BAF42941.1	0
10759	BAF42973.1	0
10760	BAF43005.1	0
10761	BAF40743.1	0
10762	BAF40775.1	0
10763	BAF40807.1	0
10764	BAF40839.1	0
10765	BAF03103.1	0
10766	BAF02949.1	0
10767	BAF02981.1	0
10768	BAF03013.1	0
10769	ABH10588.1	0
10770	BAE96070.1	0
10771	BAE94739.1	0
10772	BAE75817.1	0
10773	BAE53641.1	0
10774	BAE46624.1	0
10775	BAE45381.1	0
10776	BAE45413.1	0
10777	BAE45445.1	0
10778	BAE02917.1	0
10779	BAE02949.1	0
10780	BAE02981.1	0
10781	BAE03013.1	0
10782	BAE03045.1	0
10783	BAE03077.1	0
10784	BAE03109.1	0
10785	BAE03141.1	0
10786	BAD98967.1	0
10787	AAR89190.1	0
10788	AAR89222.1	0
10789	AAR89254.1	0
10790	AAR89268.1	0
10791	AAR13656.1	0
10792	AAT09844.1	0
10793	AAT47362.1	0
10794	AAT47394.1	0
10795	AAT47426.1	0
10796	BAD21250.1	0
10797	BAD21282.2	0
10798	BAD11837.1	0
10799	BAD11869.1	0
10800	BAD11901.1	0
10801	BAD06015.1	0
10802	BAD06047.1	0
10803	BAD06079.1	0
10804	BAD06111.1	0
10805	BAD06143.1	0
10806	BAD06175.1	0
10807	BAC81855.1	0
10808	BAC81887.1	0
10809	BAC81919.1	0
10810	BAC81951.1	0
10811	AAM89310.1	0
10812	AAM89342.1	0
10813	BAC66381.1	0
10814	BAC66413.1	0
10815	AAN85458.1	0
10816	BAC22767.1	0
10817	BAC22799.1	0
10818	BAC22831.1	0
10819	BAC22863.1	0
10820	BAC22895.1	0
10821	BAC15644.1	0
10822	BAC15676.1	0
10823	BAC15708.1	0
10824	BAC15740.1	0
10825	BAC02968.1	0
10826	BAC03000.1	0
10827	BAC03032.1	0
10828	BAC03064.1	0
10829	BAC03096.1	0
10830	BAB93035.1	0
10831	BAB93067.1	0
10832	BAB93099.1	0
10833	BAB68788.1	0
10834	BAB68820.1	0
10835	BAB68852.1	0
10836	BAB68884.1	0
10837	BAB68916.1	0
10838	BAB68948.1	0
10839	BAB68980.1	0
10840	AAK97921.1	0
10841	AAK97953.1	0
10842	AAK97985.1	0
10843	AAK98017.1	0
10844	AAK29048.1	0
10845	AAG39210.1	0
10846	BAB11709.1	0
10847	AAF28270.1	0
10848	AAD38847.1	0
10849	AAB41702.1	0
10850	AAA93244.1	0
10851	AAA46872.1	0
10852	BAA03037.1	0
10853	YP_010087534.1	0
10854	YP_010087768.1	0
10855	YP_009552100.1	0
10856	YP_009552835.1	0
10857	YP_009553607.1	0
10858	YP_009507664.1	0
10859	YP_009389283.1	0
10860	YP_009351900.1	0
10861	YP_009315928.1	0
10862	YP_009174981.1	0
10863	YP_009158864.1	0
10864	YP_009129302.1	0
10865	YP_009113034.1	0
10866	YP_009111352.1	0
10867	YP_009110708.1	0
10868	YP_009091980.1	0
10869	YP_007354885.1	0
10870	YP_007346980.1	0
10871	YP_007195289.1	0
10872	YP_004061424.1	0
10873	YP_003429324.1	0
10874	YP_717940.1	0
10875	NP_043123.1	0
10876	UUA44188.1	0
10877	UTM61917.1	0
10878	UTM61949.1	0
10879	UTM61981.1	0
10880	UTM62013.1	0
10881	UTM62045.1	0
10882	UTM62077.1	0
10883	UTM62109.1	0
10884	UTM62141.1	0
10885	UTM62173.1	0
10886	UTM62205.1	0
10887	UTM62237.1	0
10888	UTM62269.1	0
10889	UTM62301.1	0
10890	UTM62333.1	0
10891	UTM62365.1	0
10892	UTM62397.1	0
10893	UTM62429.1	0
10894	UTM62461.1	0
10895	UTM62493.1	0
10896	UTM62525.1	0
10897	UTM62557.1	0
10898	UTM62589.1	0
10899	UTM62621.1	0
10900	QWT77104.1	0
10901	QWT77136.1	0
10902	UJT42145.1	0
10903	QXP80954.1	0
10904	QTH80110.1	0
10905	QWB13309.1	0
10906	QUW04850.1	0
10907	QTJ14930.1	0
10908	QTJ14962.1	0
10909	QTJ14994.1	0
10910	QTJ15026.1	0
10911	QTJ15058.1	0
10912	QTJ15090.1	0
10913	QTJ15122.1	0
10914	QTJ15154.1	0
10915	QTJ15186.1	0
10916	QTJ15218.1	0
10917	AWV82744.1	0
10918	QNL15612.1	0
10919	QKY77209.1	0
10920	QJD09024.1	0
10921	QIQ69363.1	0
10922	BCB97616.1	0
10923	QID57956.1	0
10924	QHD56315.1	0
10925	QHD56347.1	0
10926	QHD56379.1	0
10927	QHD56411.1	0
10928	QFU78311.1	0
10929	BBG61964.1	0
10930	BBG62001.2	0
10931	BBG62033.1	0
10932	BBG62065.1	0
10933	BBG62098.1	0
10934	BBG62132.1	0
10935	BBG62166.1	0
10936	QCQ73664.1	0
10937	QBR39167.1	0
10938	AYV96736.1	0
10939	AXU41967.1	0
10940	AXU41999.1	0
10941	AXF48235.1	0
10942	AWG42112.1	0
10943	ARQ14981.1	0
10944	ARQ15013.1	0
10945	ARQ15045.1	0
10946	ARQ15077.1	0
10947	ARQ15109.1	0
10948	AWD33693.1	0
10949	AWD33725.1	0
10950	AWD33757.1	0
10951	AWD33791.1	0
10952	AWD33823.1	0
10953	AVK92966.1	0
10954	AUN86692.1	0
10955	ATJ00067.1	0
10956	ASV51762.1	0
10957	ASV51794.1	0
10958	ASV51826.1	0
10959	ASV51858.1	0
10960	ASV51890.1	0
10961	ASU50402.1	0
10962	ASU50434.1	0
10963	BAZ96575.1	0
10964	BAZ96607.1	0
10965	ARX17309.1	0
10966	ARK19241.1	0
10967	BAX01860.1	0
10968	BAX01892.1	0
10969	APD77416.1	0
10970	APC92532.1	0
10971	AOW44160.1	0
10972	BAV69372.1	0
10973	AOA60190.1	0
10974	AMQ35479.1	0
10975	CRI06394.1	0
10976	AMS36880.1	0
10977	ALW83506.1	0
10978	ALN69905.1	0
10979	ALJ83731.1	0
10980	AKU38340.1	0
10981	AKU38372.1	0
10982	AKP56086.1	0
10983	AKP56118.1	0
10984	BAR80138.1	0
10985	AIF74273.1	0
10986	BAQ55565.1	0
10987	AJE25843.1	0
10988	AHF96149.1	0
10989	AHF96181.1	0
10990	AIY22136.1	0
10991	AIT68769.1	0
10992	AIL23142.1	0
10993	AID07487.1	0
10994	AHW79948.1	0
10995	AHB32998.1	0
10996	AHB33030.1	0
10997	BAO09094.1	0
10998	AGU43678.1	0
10999	AGL07645.1	0
11000	AGC03169.1	0
11001	AGA82595.1	0
11002	BAM71864.1	0
11003	AFU25600.1	0
11004	AFU08254.1	0
11005	AFP94183.1	0
11006	AFP58020.1	0
11007	AFM84436.1	0
11008	AFK08548.1	0
11009	AFC36089.1	0
11010	AEO89579.1	0
11011	AEO89611.1	0
11012	AEM01099.1	0
11013	AEC12248.1	0
11014	AEC14544.1	0
11015	AEC14576.1	0
11016	AEC14608.1	0
11017	AEC14640.1	0
11018	AEC14672.1	0
11019	AEC14704.1	0
11020	AEC14736.1	0
11021	AEC15338.1	0
11022	AEC15370.1	0
11023	AEC15402.1	0
11024	AEC15434.1	0
11025	AEC15466.1	0
11026	AEC15498.1	0
11027	AEC15530.1	0
11028	AEC15562.1	0
11029	AEC15594.1	0
11030	AEC15626.1	0
11031	AEC15658.1	0
11032	AEC15690.1	0
11033	AEC15722.1	0
11034	AEC15754.1	0
11035	AEC15786.1	0
11036	AEC15818.1	0
11037	AEC15850.1	0
11038	AEC15882.1	0
11039	AEC15914.1	0
11040	AEC15946.1	0
11041	AEC15978.1	0
11042	BAJ53087.1	0
11043	ADQ54188.1	0
11044	CBX88279.1	0
11045	CBX88311.1	0
11046	CBX88343.1	0
11047	ADN95998.1	0
11048	ADE45363.1	0
11049	ADE45395.1	0
11050	ADE45427.1	0
11051	ADE45459.1	0
11052	ADD50928.1	0
11053	ADD50960.1	0
11054	ADD50992.1	0
11055	ADD51024.1	0
11056	ADD51056.1	0
11057	ADD51088.1	0
11058	ADD51120.1	0
11059	ADD51152.1	0
11060	ACX47144.1	0
11061	CAX87761.1	0
11062	BAI43598.1	0
11063	BAI43630.1	0
11064	BAH36777.1	0
11065	BAH36809.1	0
11066	BAH36841.1	0
11067	BAH23459.1	0
11068	BAH23491.1	0
11069	BAH23523.1	0
11070	BAH23555.1	0
11071	BAH22405.1	0
11072	ACL31697.1	0
11073	BAG84467.1	0
11074	BAG84499.1	0
11075	ACJ13429.1	0
11076	BAG75183.1	0
11077	BAG75215.1	0
11078	BAG75247.1	0
11079	BAG75279.1	0
11080	BAG75311.1	0
11081	BAG75343.1	0
11082	BAG75375.1	0
11083	BAG75407.1	0
11084	BAG75439.1	0
11085	ACF19280.1	0
11086	ACB12036.1	0
11087	BAF95593.1	0
11088	BAF93290.1	0
11089	BAF93322.1	0
11090	BAF93354.1	0
11091	ABP87974.1	0
11092	BAF76187.1	0
11093	ABU86047.1	0
11094	ABU86079.1	0
11095	BAF75075.1	0
11096	BAF75107.1	0
11097	BAF75139.1	0
11098	BAF75171.1	0
11099	BAF75203.1	0
11100	BAF75235.1	0
11101	BAF75267.1	0
11102	BAF75299.1	0
11103	BAF75331.1	0
11104	ABR68687.1	0
11105	ABQ09311.1	0
11106	BAF42878.1	0
11107	BAF42910.1	0
11108	BAF42942.1	0
11109	BAF42974.1	0
11110	BAF43006.1	0
11111	BAF40744.1	0
11112	BAF40776.1	0
11113	BAF40808.1	0
11114	BAF40840.1	0
11115	BAF03104.1	0
11116	BAF02950.1	0
11117	BAF02982.1	0
11118	BAF03014.1	0
11119	ABH10589.1	0
11120	BAE96071.1	0
11121	BAE94740.1	0
11122	BAE75818.1	0
11123	BAE53642.1	0
11124	BAE46625.1	0
11125	BAE45382.1	0
11126	BAE45414.1	0
11127	BAE45446.1	0
11128	BAE02918.1	0
11129	BAE02950.1	0
11130	BAE02982.1	0
11131	BAE03014.1	0
11132	BAE03046.1	0
11133	BAE03078.1	0
11134	BAE03110.1	0
11135	BAE03142.1	0
11136	BAD98968.1	0
11137	AAR89191.1	0
11138	AAR89223.1	0
11139	AAR89255.1	0
11140	AAR89269.1	0
11141	AAR13657.1	0
11142	AAT09845.1	0
11143	AAT47363.1	0
11144	AAT47395.1	0
11145	AAT47427.1	0
11146	BAD21251.1	0
11147	BAD21283.2	0
11148	BAD11838.1	0
11149	BAD11870.1	0
11150	BAD11902.1	0
11151	BAD06016.1	0
11152	BAD06048.1	0
11153	BAD06080.1	0
11154	BAD06112.1	0
11155	BAD06144.1	0
11156	BAD06176.1	0
11157	BAC81856.1	0
11158	BAC81888.1	0
11159	BAC81920.1	0
11160	BAC81952.1	0
11161	AAM89311.1	0
11162	AAM89343.1	0
11163	BAC66382.1	0
11164	BAC66414.1	0
11165	AAN85459.1	0
11166	BAC22768.1	0
11167	BAC22800.1	0
11168	BAC22832.1	0
11169	BAC22864.1	0
11170	BAC22896.1	0
11171	BAC15645.1	0
11172	BAC15677.1	0
11173	BAC15709.1	0
11174	BAC15741.1	0
11175	BAC02969.1	0
11176	BAC03001.1	0
11177	BAC03033.1	0
11178	BAC03065.1	0
11179	BAC03097.1	0
11180	BAB93036.1	0
11181	BAB93068.1	0
11182	BAB93100.1	0
11183	BAB68789.1	0
11184	BAB68821.1	0
11185	BAB68853.1	0
11186	BAB68885.1	0
11187	BAB68917.1	0
11188	BAB68949.1	0
11189	BAB68981.1	0
11190	AAK97922.1	0
11191	AAK97954.1	0
11192	AAK97986.1	0
11193	AAK98018.1	0
11194	AAK29049.1	0
11195	AAG39211.1	0
11196	BAB11710.1	0
11197	AAF28271.1	0
11198	AAD30957.1	0
11199	AAB41703.1	0
11200	AAA93245.1	0
11201	AAA46873.1	0
11202	BAA03038.1	0
```
