## Supplementary material for "Deep-mining of vertebrate genomes reveals an unexpected diversity of endogenous viral elements": Polyomaviridae_clust.index

```
2	0	19
5	19	13
10	32	43
17	75	71
20	146	131
26	277	5784
48	6061	5801
53	11862	14
64	11876	4
65	11880	185
66	12065	158
68	12223	178
72	12401	181
73	12582	184
77	12766	4
78	12770	10
82	12780	40
83	12820	4
84	12824	830
88	13654	770
89	14424	173
96	14597	122
97	14719	59
99	14778	38
102	31318	35
103	31353	81
110	31434	80
123	31514	10
125	31524	59
127	31583	50
128	31633	145
129	31778	204
130	31982	61
137	32043	73
144	32116	110
147	32226	110
148	32336	41
154	32377	25
156	32402	10
195	32412	35
219	35510	158
252	35668	832
272	36500	5777
342	20192	175
346	20367	162
348	20529	31
350	20560	63
354	20623	20
356	20643	15
361	20658	45
366	20703	54
375	20757	35
401	32447	187
402	32634	25
403	32659	50
415	32709	5
418	32714	30
424	32744	190
441	32934	21
447	32955	20
452	32975	40
468	33015	140
473	33155	473
474	33628	34
480	33662	57
481	33719	61
486	33780	144
493	33924	110
498	34034	111
542	20792	262
546	21054	36
547	21090	349
590	21439	26
603	21465	833
697	22298	163
703	22461	16
705	22477	10
706	22487	80
707	22567	15
710	22582	9
712	22591	46
713	22637	61
715	22698	55
754	22753	15
766	22768	5
768	22773	36
770	22809	181
771	22990	20
780	23010	83
784	23093	15
803	23108	40
830	23148	57
897	23205	36
1051	23241	32
1059	23273	47
1061	23320	10
1063	23330	47
1065	23377	21
1104	23398	47
1105	23445	16
1106	23461	11
1117	23472	6
1118	23478	27
1119	23505	37
1120	23542	6
1122	23548	22
1123	23570	11
1129	23581	164
1133	23745	63
1168	23808	31
1170	23839	16
1176	23855	6
1177	23861	93
1192	23954	9
1194	23963	42
1200	24005	111
1402	14816	32
1455	14848	16
1468	14864	6
1472	14870	22
1479	14892	10
1517	14902	32
1518	14934	31
1520	14965	16
1526	14981	6
1536	14987	21
1544	15008	43
1593	15051	21
1602	15072	174
1745	15246	6
1753	15252	79
1755	15331	10
1760	15341	10
1764	15351	43
1765	15394	30
1818	15424	41
1820	15465	225
1822	15690	33
1829	15723	10
1834	15733	430
1838	16163	6
1862	16169	80
1864	16249	26
1876	16275	22
1894	16297	43
1902	16340	42
2104	16382	65
2108	16447	21
2110	16468	10
2115	16478	11
2117	16489	10
2123	16499	10
2155	16509	16
2184	16525	11
2185	16536	82
2186	16618	10
2187	16628	6
2188	16634	6
2199	16640	61
2202	42277	21
2204	42298	42
2221	42340	60
2228	42400	5813
2245	48213	830
2259	49043	6
2372	24116	10
2433	24126	38
2454	24164	65
2463	24229	21
2465	24250	11
2469	24261	33
2537	24294	26
2538	24320	6
2549	24326	22
2570	24348	16
2595	24364	67
2643	16701	104
2722	24431	10
2801	24441	46
2804	24487	17
2805	24504	11
2807	24515	41
2808	24556	16
2809	24572	70
2810	24642	36
2818	24678	21
2824	24699	341
2826	25040	32
2879	25072	6
2880	25078	6
2884	25084	11
2886	25095	16
2887	25111	6
2888	25117	6
2902	25123	21
2921	25144	59
2955	25203	62
3072	25265	11
3133	25276	41
3155	25317	11
3157	25328	11
3158	25339	16
3162	25355	16
3165	25371	11
3169	25382	70
3176	25452	32
3223	49049	46
3236	49095	16
3238	49111	6
3252	49117	22
3263	49139	38
3504	49177	83
3507	49260	11
3508	49271	24
3511	49295	61
3515	49356	11
3573	49367	11
3586	49378	6
3588	49384	6
3613	49390	50
3772	49440	36
3851	49476	83
3856	49559	11
3860	49570	11
3862	49581	16
3865	49597	28
3868	49625	21
3923	49646	11
3936	49657	6
3950	49663	21
3955	49684	35
3970	49719	42
3990	49761	10
4002	25484	11
4006	25495	22
4122	25517	31
4210	25548	11
4220	25559	46
4253	25605	6
4273	25611	11
4283	25622	45
4284	25667	86
4286	25753	143
4314	25896	46
4324	25942	24
4326	25966	8
4332	25974	11
4336	25985	11
4353	25996	31
4393	26027	11
4435	26038	11
4557	26049	21
4561	26070	30
4603	26100	6
4622	26106	21
4623	26127	11
4636	26138	6
4652	26144	41
4676	26185	11
4682	26196	11
4701	26207	11
4703	26218	33
4813	49771	11
4907	26251	11
4908	26262	21
4915	26283	21
4953	26304	6
4969	26310	6
4972	26316	22
4980	26338	6
4985	26344	6
4986	26350	6
5051	49782	74
5135	26356	11
5226	26367	3206
5253	29573	10
5262	29583	16
5271	29599	151
5303	49856	6
5319	49862	6
5330	49868	20
5337	49888	92
5370	49980	6
5371	49986	37
5373	50023	10
5524	34145	6
5603	34151	11
5611	34162	11
5612	34173	16
5621	34189	11
5653	34200	6
5654	34206	6
5671	34212	21
5672	34233	23
5685	34256	6
5723	34262	10
5725	34272	16
5726	34288	11
5732	34299	11
5793	34310	16
5874	50033	6
5962	34326	16
5970	34342	21
6003	50039	6
6004	50045	6
6006	50051	21
6019	50072	6
6021	50078	52
6022	50130	22
6034	50152	45
6064	50197	10
6073	50207	11
6075	50218	11
6076	50229	11
6101	34363	11
6102	34374	100
6303	34474	10
6312	34484	16
6315	34500	41
6354	34541	6
6356	34547	21
6369	34568	6
6371	34574	21
6372	34595	21
6380	34616	21
6385	34637	34
6403	50240	26
6423	50266	11
6425	50277	11
6426	50288	21
6462	50309	11
6469	50320	5806
6656	34671	10
6658	34681	41
6659	34722	42
6665	34764	16
6672	34780	10
6719	34790	6
6730	34796	6
6753	34802	16
6773	34818	11
6775	34829	11
6785	34840	11
6794	34851	11
6801	34862	11
6804	34873	10
6806	34883	41
7006	29750	10
7022	29760	10
7056	29770	21
7069	29791	6
7083	29797	11
7085	29808	6
7126	29814	11
7128	29825	32
7135	29857	11
7144	29868	57
7154	29925	51
7355	29976	22
7356	29998	11
7357	30009	16
7361	30025	11
7372	30036	11
7430	30047	6
7452	30053	21
7453	30074	26
7475	30100	11
7478	30111	109
7485	30220	11
7506	34924	41
7547	34965	6
7707	34971	26
7710	34997	21
7712	35018	11
7720	35029	14
7722	35043	11
7726	35054	6
7780	35060	6
7785	35066	6
7825	30231	11
7836	30242	17
7911	16805	152
8057	16957	16
8064	16973	11
8072	16984	11
8076	16995	6
8104	17001	17
8105	17018	11
8134	17029	6
8164	17035	11
8170	17046	16
8171	17062	6
8175	17068	11
8185	17079	11
8186	17090	17
8197	17107	16
8203	17123	134
8212	17257	6
8299	17263	2385
8406	35072	11
8407	35083	17
8415	35100	11
8417	35111	10
8426	35121	6
8454	35127	14
8485	35141	6
8519	35147	11
8535	35158	11
8540	35169	11
8547	35180	11
8551	35191	11
8553	35202	10
8611	35212	148
8755	30259	11
8756	30270	11
8757	30281	17
8760	30298	111
8765	30409	11
8767	30420	10
8869	35360	21
8885	35381	11
8903	35392	11
9105	35403	11
9106	35414	11
9107	35425	9
9114	35434	11
9115	35445	11
9117	35456	10
9120	35466	15
9123	35481	11
9126	35492	6
9185	35498	12
9213	19648	11
9214	19659	161
9217	19820	11
9219	19831	11
9221	19842	6
9235	19848	11
9248	19859	11
9253	19870	102
9455	19972	11
9456	19983	11
9457	19994	10
9461	20004	11
9464	20015	21
9465	20036	10
9467	20046	11
9476	20057	6
9505	30430	11
9569	30441	11
9570	30452	26
9575	30478	11
9585	30489	11
9591	30500	11
9598	30511	11
9601	30522	11
9605	30533	41
9642	30574	10
9805	30584	11
9806	30595	11
9807	30606	10
9810	30616	11
9813	30627	32
9815	30659	11
9817	30670	11
9818	30681	10
9823	30691	41
9854	30732	17
9880	30749	6
9885	30755	12
9916	20063	10
9917	20073	11
9919	20084	21
9925	20105	11
9935	20116	11
9937	20127	11
9941	20138	11
9947	20149	11
9948	20160	11
9956	20171	11
9992	20182	10
10011	30767	12
10152	30779	7
10155	30786	12
10161	30798	12
10165	30810	62
10168	30872	12
10205	30884	7
10219	30891	7
10266	30898	11
10267	30909	12
10275	30921	17
10285	30938	12
10287	30950	12
10291	30962	12
10298	30974	12
10301	56126	17
10342	56143	12
10372	56155	55
10505	30986	12
10518	30998	11
10525	31009	17
10554	31026	17
10555	31043	31
10579	31074	11
10585	31085	7
10611	31092	81
10616	31173	12
10617	31185	27
10637	31212	12
10640	31224	42
10641	31266	12
10648	31278	12
10824	56210	12
10855	56222	12
10857	56234	30
10860	56264	13
10865	56277	157
10868	56434	11
10871	56445	99
10905	56544	17
10922	56561	15
10928	56576	12
10963	56588	13
10966	56601	12
10987	56613	12
10991	56625	12
11001	31290	16
11198	31306	12
```
