## Supplementary material for "Deep-mining of vertebrate genomes reveals an unexpected diversity of endogenous viral elements": Polyomaviridae_h.index

```
0	0	194
1	194	168
2	362	220
3	582	187
4	769	231
5	1000	202
6	1202	239
7	1441	208
8	1649	232
9	1881	157
10	2038	203
11	2241	212
12	2453	244
13	2697	209
14	2906	217
15	3123	137
16	3260	164
17	3424	184
18	3608	232
19	3840	214
20	4054	169
21	4223	199
22	4422	155
23	4577	183
24	4760	175
25	4935	182
26	5117	166
27	5283	190
28	5473	182
29	5655	166
30	5821	190
31	6011	182
32	6193	166
33	6359	190
34	6549	182
35	6731	166
36	6897	190
37	7087	182
38	7269	166
39	7435	190
40	7625	182
41	7807	166
42	7973	190
43	8163	182
44	8345	166
45	8511	190
46	8701	182
47	8883	166
48	9049	183
49	9232	175
50	9407	209
51	9616	191
52	9807	145
53	9952	143
54	10095	186
55	10281	168
56	10449	152
57	10601	176
58	10777	168
59	10945	152
60	11097	176
61	11273	168
62	11441	139
63	11580	163
64	11743	210
65	11953	173
66	12126	191
67	12317	228
68	12545	179
69	12724	215
70	12939	183
71	13122	173
72	13295	211
73	13506	195
74	13701	191
75	13892	215
76	14107	205
77	14312	196
78	14508	218
79	14726	191
80	14917	209
81	15126	215
82	15341	191
83	15532	188
84	15720	180
85	15900	190
86	16090	141
87	16231	181
88	16412	147
89	16559	161
90	16720	196
91	16916	153
92	17069	177
93	17246	153
94	17399	153
95	17552	177
96	17729	201
97	17930	188
98	18118	186
99	18304	154
100	18458	184
101	18642	157
102	18799	213
103	19012	186
104	19198	174
105	19372	188
106	19560	182
107	19742	174
108	19916	188
109	20104	188
110	20292	195
111	20487	218
112	20705	159
113	20864	159
114	21023	182
115	21205	238
116	21443	236
117	21679	235
118	21914	173
119	22087	170
120	22257	147
121	22404	183
122	22587	186
123	22773	159
124	22932	173
125	23105	169
126	23274	173
127	23447	171
128	23618	188
129	23806	166
130	23972	206
131	24178	221
132	24399	156
133	24555	143
134	24698	238
135	24936	199
136	25135	183
137	25318	221
138	25539	184
139	25723	168
140	25891	163
141	26054	179
142	26233	180
143	26413	153
144	26566	169
145	26735	217
146	26952	162
147	27114	167
148	27281	178
149	27459	195
150	27654	234
151	27888	180
152	28068	199
153	28267	225
154	28492	154
155	28646	199
156	28845	172
157	29017	166
158	29183	156
159	29339	180
160	29519	130
161	29649	223
162	29872	117
163	29989	117
164	30106	141
165	30247	117
166	30364	117
167	30481	141
168	30622	117
169	30739	125
170	30864	149
171	31013	125
172	31138	125
173	31263	149
174	31412	125
175	31537	125
176	31662	149
177	31811	125
178	31936	125
179	32061	149
180	32210	125
181	32335	125
182	32460	149
183	32609	125
184	32734	125
185	32859	149
186	33008	125
187	33133	125
188	33258	149
189	33407	125
190	33532	206
191	33738	196
192	33934	166
193	34100	142
194	34242	142
195	34384	197
196	34581	184
197	34765	184
198	34949	155
199	35104	179
200	35283	161
201	35444	161
202	35605	185
203	35790	161
204	35951	185
205	36136	165
206	36301	155
207	36456	185
208	36641	161
209	36802	176
210	36978	160
211	37138	168
212	37306	133
213	37439	133
214	37572	165
215	37737	149
216	37886	140
217	38026	148
218	38174	140
219	38314	151
220	38465	149
221	38614	152
222	38766	147
223	38913	185
224	39098	162
225	39260	150
226	39410	159
227	39569	165
228	39734	149
229	39883	158
230	40041	166
231	40207	150
232	40357	158
233	40515	160
234	40675	167
235	40842	129
236	40971	144
237	41115	136
238	41251	136
239	41387	138
240	41525	140
241	41665	136
242	41801	160
243	41961	144
244	42105	142
245	42247	148
246	42395	140
247	42535	144
248	42679	154
249	42833	140
250	42973	140
251	43113	150
252	43263	182
253	43445	157
254	43602	193
255	43795	153
256	43948	165
257	44113	156
258	44269	158
259	44427	145
260	44572	162
261	44734	146
262	44880	147
263	45027	159
264	45186	140
265	45326	154
266	45480	146
267	45626	153
268	45779	154
269	45933	141
270	46074	141
271	46215	154
272	46369	120
273	46489	141
274	46630	143
275	46773	181
276	46954	133
277	47087	135
278	47222	143
279	47365	139
280	47504	135
281	47639	157
282	47796	127
283	47923	153
284	48076	155
285	48231	154
286	48385	178
287	48563	133
288	48696	154
289	48850	178
290	49028	155
291	49183	152
292	49335	160
293	49495	152
294	49647	131
295	49778	147
296	49925	151
297	50076	127
298	50203	135
299	50338	139
300	50477	147
301	50624	155
302	50779	139
303	50918	147
304	51065	151
305	51216	135
306	51351	151
307	51502	135
308	51637	143
309	51780	162
310	51942	146
311	52088	145
312	52233	153
313	52386	152
314	52538	145
315	52683	159
316	52842	137
317	52979	141
318	53120	163
319	53283	131
320	53414	139
321	53553	147
322	53700	135
323	53835	167
324	54002	162
325	54164	155
326	54319	167
327	54486	141
328	54627	139
329	54766	161
330	54927	151
331	55078	141
332	55219	159
333	55378	171
334	55549	139
335	55688	159
336	55847	165
337	56012	143
338	56155	141
339	56296	141
340	56437	117
341	56554	141
342	56695	146
343	56841	180
344	57021	149
345	57170	146
346	57316	173
347	57489	133
348	57622	155
349	57777	159
350	57936	135
351	58071	194
352	58265	192
353	58457	185
354	58642	179
355	58821	255
356	59076	168
357	59244	194
358	59438	182
359	59620	240
360	59860	167
361	60027	203
362	60230	210
363	60440	226
364	60666	209
365	60875	234
366	61109	137
367	61246	175
368	61421	182
369	61603	232
370	61835	185
371	62020	171
372	62191	199
373	62390	173
374	62563	183
375	62746	175
376	62921	166
377	63087	166
378	63253	190
379	63443	166
380	63609	166
381	63775	190
382	63965	166
383	64131	166
384	64297	190
385	64487	166
386	64653	166
387	64819	190
388	65009	166
389	65175	166
390	65341	190
391	65531	166
392	65697	166
393	65863	190
394	66053	166
395	66219	166
396	66385	190
397	66575	166
398	66741	166
399	66907	183
400	67090	189
401	67279	191
402	67470	191
403	67661	167
404	67828	143
405	67971	186
406	68157	152
407	68309	152
408	68461	176
409	68637	152
410	68789	152
411	68941	176
412	69117	152
413	69269	139
414	69408	163
415	69571	210
416	69781	173
417	69954	191
418	70145	210
419	70355	155
420	70510	215
421	70725	183
422	70908	173
423	71081	211
424	71292	191
425	71483	191
426	71674	215
427	71889	207
428	72096	222
429	72318	209
430	72527	191
431	72718	209
432	72927	215
433	73142	191
434	73333	188
435	73521	204
436	73725	190
437	73915	129
438	74044	157
439	74201	147
440	74348	161
441	74509	174
442	74683	153
443	74836	177
444	75013	153
445	75166	177
446	75343	153
447	75496	195
448	75691	266
449	75957	152
450	76109	154
451	76263	188
452	76451	197
453	76648	213
454	76861	186
455	77047	188
456	77235	188
457	77423	182
458	77605	188
459	77793	188
460	77981	188
461	78169	195
462	78364	236
463	78600	159
464	78759	183
465	78942	182
466	79124	238
467	79362	278
468	79640	229
469	79869	173
470	80042	170
471	80212	171
472	80383	185
473	80568	186
474	80754	161
475	80915	173
476	81088	169
477	81257	173
478	81430	195
479	81625	188
480	81813	188
481	82001	206
482	82207	213
483	82420	156
484	82576	143
485	82719	238
486	82957	199
487	83156	207
488	83363	219
489	83582	196
490	83778	144
491	83922	169
492	84091	195
493	84286	197
494	84483	153
495	84636	169
496	84805	217
497	85022	162
498	85184	167
499	85351	180
500	85531	221
501	85752	242
502	85994	204
503	86198	201
504	86399	232
505	86631	154
506	86785	209
507	86994	148
508	87142	210
509	87352	180
510	87532	172
511	87704	146
512	87850	223
513	88073	117
514	88190	141
515	88331	133
516	88464	117
517	88581	141
518	88722	133
519	88855	117
520	88972	149
521	89121	141
522	89262	125
523	89387	149
524	89536	141
525	89677	125
526	89802	149
527	89951	141
528	90092	125
529	90217	149
530	90366	141
531	90507	125
532	90632	149
533	90781	141
534	90922	125
535	91047	149
536	91196	141
537	91337	125
538	91462	149
539	91611	141
540	91752	125
541	91877	177
542	92054	229
543	92283	158
544	92441	142
545	92583	166
546	92749	197
547	92946	184
548	93130	184
549	93314	155
550	93469	179
551	93648	161
552	93809	185
553	93994	161
554	94155	161
555	94316	185
556	94501	165
557	94666	179
558	94845	161
559	95006	161
560	95167	160
561	95327	160
562	95487	168
563	95655	133
564	95788	141
565	95929	165
566	96094	149
567	96243	148
568	96391	156
569	96547	140
570	96687	127
571	96814	168
572	96982	152
573	97134	155
574	97289	185
575	97474	146
576	97620	150
577	97770	159
578	97929	149
579	98078	149
580	98227	158
581	98385	150
582	98535	150
583	98685	158
584	98843	160
585	99003	167
586	99170	137
587	99307	152
588	99459	136
589	99595	144
590	99739	193
591	99932	140
592	100072	160
593	100232	152
594	100384	144
595	100528	150
596	100678	156
597	100834	140
598	100974	152
599	101126	162
600	101288	140
601	101428	148
602	101576	162
603	101738	182
604	101920	157
605	102077	201
606	102278	153
607	102431	173
608	102604	167
609	102771	158
610	102929	153
611	103082	153
612	103235	146
613	103381	155
614	103536	167
615	103703	148
616	103851	148
617	103999	146
618	104145	147
619	104292	154
620	104446	125
621	104571	141
622	104712	154
623	104866	120
624	104986	141
625	105127	143
626	105270	165
627	105435	133
628	105568	135
629	105703	127
630	105830	139
631	105969	135
632	106104	141
633	106245	127
634	106372	153
635	106525	139
636	106664	154
637	106818	178
638	106996	117
639	107113	154
640	107267	154
641	107421	139
642	107560	152
643	107712	160
644	107872	152
645	108024	131
646	108155	147
647	108302	135
648	108437	127
649	108564	135
650	108699	139
651	108838	147
652	108985	139
653	109124	139
654	109263	147
655	109410	135
656	109545	135
657	109680	135
658	109815	135
659	109950	143
660	110093	146
661	110239	146
662	110385	145
663	110530	137
664	110667	152
665	110819	145
666	110964	143
667	111107	137
668	111244	141
669	111385	147
670	111532	131
671	111663	139
672	111802	131
673	111933	135
674	112068	165
675	112233	146
676	112379	155
677	112534	165
678	112699	125
679	112824	139
680	112963	163
681	113126	135
682	113261	141
683	113402	159
684	113561	143
685	113704	139
686	113843	159
687	114002	137
688	114139	143
689	114282	141
690	114423	125
691	114548	117
692	114665	141
693	114806	164
694	114970	180
695	115150	149
696	115299	146
697	115445	173
698	115618	167
699	115785	153
700	115938	197
701	116135	159
702	116294	194
703	116488	192
704	116680	185
705	116865	185
706	117050	231
707	117281	168
708	117449	178
709	117627	180
710	117807	282
711	118089	167
712	118256	175
713	118431	212
714	118643	226
715	118869	185
716	119054	242
717	119296	137
718	119433	175
719	119608	194
720	119802	232
721	120034	185
722	120219	171
723	120390	199
724	120589	169
725	120758	183
726	120941	182
727	121123	166
728	121289	190
729	121479	182
730	121661	166
731	121827	190
732	122017	182
733	122199	166
734	122365	190
735	122555	182
736	122737	166
737	122903	190
738	123093	182
739	123275	166
740	123441	190
741	123631	182
742	123813	166
743	123979	190
744	124169	182
745	124351	166
746	124517	190
747	124707	182
748	124889	166
749	125055	190
750	125245	175
751	125420	189
752	125609	157
753	125766	215
754	125981	145
755	126126	147
756	126273	183
757	126456	152
758	126608	176
759	126784	168
760	126952	152
761	127104	176
762	127280	168
763	127448	152
764	127600	163
765	127763	155
766	127918	186
767	128104	182
768	128286	174
769	128460	210
770	128670	155
771	128825	215
772	129040	165
773	129205	179
774	129384	195
775	129579	191
776	129770	215
777	129985	191
778	130176	205
779	130381	222
780	130603	209
781	130812	183
782	130995	191
783	131186	197
784	131383	183
785	131566	206
786	131772	204
787	131976	190
788	132166	129
789	132295	157
790	132452	171
791	132623	185
792	132808	196
793	133004	153
794	133157	153
795	133310	153
796	133463	177
797	133640	153
798	133793	201
799	133994	232
800	134226	152
801	134378	154
802	134532	164
803	134696	193
804	134889	193
805	135082	190
806	135272	188
807	135460	182
808	135642	174
809	135816	188
810	136004	182
811	136186	188
812	136374	195
813	136569	236
814	136805	159
815	136964	183
816	137147	179
817	137326	246
818	137572	236
819	137808	231
820	138039	173
821	138212	170
822	138382	171
823	138553	185
824	138738	190
825	138928	183
826	139111	173
827	139284	193
828	139477	173
829	139650	195
830	139845	188
831	140033	185
832	140218	206
833	140424	213
834	140637	164
835	140801	131
836	140932	220
837	141152	199
838	141351	209
839	141560	205
840	141765	196
841	141961	144
842	142105	169
843	142274	179
844	142453	197
845	142650	177
846	142827	145
847	142972	174
848	143146	162
849	143308	191
850	143499	178
851	143677	194
852	143871	242
853	144113	204
854	144317	199
855	144516	232
856	144748	169
857	144917	209
858	145126	148
859	145274	190
860	145464	180
861	145644	156
862	145800	130
863	145930	133
864	146063	117
865	146180	141
866	146321	117
867	146438	117
868	146555	141
869	146696	117
870	146813	117
871	146930	149
872	147079	125
873	147204	125
874	147329	149
875	147478	125
876	147603	125
877	147728	149
878	147877	125
879	148002	125
880	148127	149
881	148276	125
882	148401	125
883	148526	149
884	148675	125
885	148800	125
886	148925	149
887	149074	125
888	149199	125
889	149324	149
890	149473	125
891	149598	125
892	149723	177
893	149900	229
894	150129	142
895	150271	142
896	150413	166
897	150579	197
898	150776	160
899	150936	160
900	151096	179
901	151275	155
902	151430	161
903	151591	185
904	151776	161
905	151937	185
906	152122	161
907	152283	165
908	152448	179
909	152627	161
910	152788	137
911	152925	160
912	153085	168
913	153253	171
914	153424	133
915	153557	141
916	153698	149
917	153847	149
918	153996	148
919	154144	140
920	154284	140
921	154424	129
922	154553	152
923	154705	152
924	154857	155
925	155012	165
926	155177	146
927	155323	158
928	155481	167
929	155648	149
930	155797	157
931	155954	166
932	156120	150
933	156270	158
934	156428	166
935	156594	184
936	156778	194
937	156972	137
938	157109	136
939	157245	136
940	157381	144
941	157525	197
942	157722	140
943	157862	160
944	158022	136
945	158158	144
946	158302	150
947	158452	140
948	158592	140
949	158732	152
950	158884	146
951	159030	140
952	159170	148
953	159318	146
954	159464	190
955	159654	133
956	159787	185
957	159972	153
958	160125	173
959	160298	151
960	160449	158
961	160607	153
962	160760	137
963	160897	146
964	161043	155
965	161198	151
966	161349	148
967	161497	146
968	161643	146
969	161789	147
970	161936	148
971	162084	125
972	162209	149
973	162358	148
974	162506	112
975	162618	149
976	162767	149
977	162916	165
978	163081	141
979	163222	143
980	163365	127
981	163492	147
982	163639	157
983	163796	141
984	163937	135
985	164072	153
986	164225	139
987	164364	178
988	164542	171
989	164713	117
990	164830	178
991	165008	157
992	165165	139
993	165304	160
994	165464	152
995	165616	152
996	165768	139
997	165907	155
998	166062	135
999	166197	135
1000	166332	146
1001	166478	147
1002	166625	155
1003	166780	139
1004	166919	147
1005	167066	149
1006	167215	135
1007	167350	143
1008	167493	135
1009	167628	143
1010	167771	143
1011	167914	146
1012	168060	170
1013	168230	153
1014	168383	137
1015	168520	176
1016	168696	153
1017	168849	143
1018	168992	145
1019	169137	149
1020	169286	147
1021	169433	139
1022	169572	147
1023	169719	131
1024	169850	143
1025	169993	165
1026	170158	146
1027	170304	181
1028	170485	171
1029	170656	125
1030	170781	163
1031	170944	153
1032	171097	135
1033	171232	165
1034	171397	175
1035	171572	143
1036	171715	163
1037	171878	163
1038	172041	137
1039	172178	167
1040	172345	133
1041	172478	125
1042	172603	141
1043	172744	133
1044	172877	164
1045	173041	154
1046	173195	133
1047	173328	164
1048	173492	173
1049	173665	157
1050	173822	159
1051	173981	185
1052	174166	159
1053	174325	194
1054	174519	198
1055	174717	185
1056	174902	181
1057	175083	249
1058	175332	168
1059	175500	178
1060	175678	180
1061	175858	240
1062	176098	165
1063	176263	175
1064	176438	210
1065	176648	250
1066	176898	185
1067	177083	242
1068	177325	125
1069	177450	175
1070	177625	194
1071	177819	206
1072	178025	209
1073	178234	171
1074	178405	185
1075	178590	169
1076	178759	165
1077	178924	166
1078	179090	166
1079	179256	190
1080	179446	166
1081	179612	166
1082	179778	190
1083	179968	166
1084	180134	166
1085	180300	190
1086	180490	166
1087	180656	166
1088	180822	190
1089	181012	166
1090	181178	166
1091	181344	190
1092	181534	166
1093	181700	166
1094	181866	190
1095	182056	166
1096	182222	166
1097	182388	190
1098	182578	166
1099	182744	166
1100	182910	190
1101	183100	189
1102	183289	201
1103	183490	157
1104	183647	215
1105	183862	143
1106	184005	143
1107	184148	183
1108	184331	152
1109	184483	176
1110	184659	152
1111	184811	152
1112	184963	176
1113	185139	152
1114	185291	152
1115	185443	163
1116	185606	139
1117	185745	186
1118	185931	182
1119	186113	174
1120	186287	140
1121	186427	155
1122	186582	215
1123	186797	165
1124	186962	181
1125	187143	191
1126	187334	191
1127	187525	215
1128	187740	187
1129	187927	181
1130	188108	222
1131	188330	209
1132	188539	209
1133	188748	191
1134	188939	197
1135	189136	209
1136	189345	206
1137	189551	136
1138	189687	190
1139	189877	129
1140	190006	157
1141	190163	171
1142	190334	185
1143	190519	172
1144	190691	177
1145	190868	153
1146	191021	177
1147	191198	153
1148	191351	153
1149	191504	177
1150	191681	232
1151	191913	152
1152	192065	178
1153	192243	164
1154	192407	193
1155	192600	193
1156	192793	174
1157	192967	188
1158	193155	182
1159	193337	188
1160	193525	188
1161	193713	182
1162	193895	188
1163	194083	195
1164	194278	236
1165	194514	183
1166	194697	159
1167	194856	179
1168	195035	288
1169	195323	143
1170	195466	170
1171	195636	197
1172	195833	194
1173	196027	163
1174	196190	183
1175	196373	190
1176	196563	161
1177	196724	197
1178	196921	193
1179	197114	197
1180	197311	186
1181	197497	166
1182	197663	185
1183	197848	204
1184	198052	213
1185	198265	164
1186	198429	131
1187	198560	220
1188	198780	223
1189	199003	207
1190	199210	181
1191	199391	196
1192	199587	160
1193	199747	169
1194	199916	186
1195	200102	197
1196	200299	177
1197	200476	145
1198	200621	158
1199	200779	186
1200	200965	191
1201	201156	148
1202	201304	220
1203	201524	224
1204	201748	196
1205	201944	175
1206	202119	218
1207	202337	169
1208	202506	211
1209	202717	148
1210	202865	166
1211	203031	156
1212	203187	156
1213	203343	154
1214	203497	117
1215	203614	141
1216	203755	133
1217	203888	117
1218	204005	141
1219	204146	133
1220	204279	117
1221	204396	141
1222	204537	141
1223	204678	125
1224	204803	149
1225	204952	141
1226	205093	125
1227	205218	149
1228	205367	141
1229	205508	125
1230	205633	149
1231	205782	141
1232	205923	125
1233	206048	149
1234	206197	141
1235	206338	125
1236	206463	149
1237	206612	141
1238	206753	125
1239	206878	149
1240	207027	141
1241	207168	125
1242	207293	149
1243	207442	177
1244	207619	205
1245	207824	142
1246	207966	166
1247	208132	158
1248	208290	197
1249	208487	160
1250	208647	160
1251	208807	179
1252	208986	155
1253	209141	185
1254	209326	161
1255	209487	161
1256	209648	185
1257	209833	161
1258	209994	189
1259	210183	155
1260	210338	161
1261	210499	137
1262	210636	160
1263	210796	168
1264	210964	183
1265	211147	141
1266	211288	149
1267	211437	149
1268	211586	148
1269	211734	156
1270	211890	140
1271	212030	148
1272	212178	127
1273	212305	152
1274	212457	160
1275	212617	163
1276	212780	149
1277	212929	146
1278	213075	158
1279	213233	151
1280	213384	149
1281	213533	157
1282	213690	150
1283	213840	150
1284	213990	158
1285	214148	150
1286	214298	184
1287	214482	174
1288	214656	145
1289	214801	136
1290	214937	144
1291	215081	152
1292	215233	197
1293	215430	148
1294	215578	152
1295	215730	136
1296	215866	152
1297	216018	158
1298	216176	140
1299	216316	148
1300	216464	162
1301	216626	146
1302	216772	148
1303	216920	156
1304	217076	146
1305	217222	190
1306	217412	133
1307	217545	185
1308	217730	161
1309	217891	181
1310	218072	151
1311	218223	166
1312	218389	161
1313	218550	137
1314	218687	154
1315	218841	163
1316	219004	151
1317	219155	148
1318	219303	146
1319	219449	154
1320	219603	174
1321	219777	146
1322	219923	125
1323	220048	149
1324	220197	146
1325	220343	112
1326	220455	149
1327	220604	133
1328	220737	165
1329	220902	141
1330	221043	127
1331	221170	127
1332	221297	147
1333	221444	141
1334	221585	141
1335	221726	135
1336	221861	137
1337	221998	139
1338	222137	178
1339	222315	155
1340	222470	117
1341	222587	178
1342	222765	141
1343	222906	139
1344	223045	160
1345	223205	152
1346	223357	152
1347	223509	139
1348	223648	139
1349	223787	135
1350	223922	135
1351	224057	164
1352	224221	147
1353	224368	139
1354	224507	139
1355	224646	147
1356	224793	133
1357	224926	135
1358	225061	143
1359	225204	135
1360	225339	143
1361	225482	127
1362	225609	146
1363	225755	170
1364	225925	137
1365	226062	137
1366	226199	176
1367	226375	137
1368	226512	143
1369	226655	145
1370	226800	133
1371	226933	147
1372	227080	139
1373	227219	131
1374	227350	131
1375	227481	143
1376	227624	149
1377	227773	146
1378	227919	179
1379	228098	155
1380	228253	125
1381	228378	163
1382	228541	137
1383	228678	135
1384	228813	165
1385	228978	147
1386	229125	143
1387	229268	163
1388	229431	135
1389	229566	137
1390	229703	167
1391	229870	117
1392	229987	125
1393	230112	141
1394	230253	117
1395	230370	164
1396	230534	154
1397	230688	147
1398	230835	164
1399	230999	171
1400	231170	157
1401	231327	161
1402	231488	185
1403	231673	194
1404	231867	198
1405	232065	209
1406	232274	181
1407	232455	249
1408	232704	192
1409	232896	202
1410	233098	180
1411	233278	249
1412	233527	165
1413	233692	175
1414	233867	206
1415	234073	250
1416	234323	185
1417	234508	242
1418	234750	125
1419	234875	199
1420	235074	194
1421	235268	206
1422	235474	209
1423	235683	171
1424	235854	185
1425	236039	181
1426	236220	170
1427	236390	166
1428	236556	190
1429	236746	182
1430	236928	166
1431	237094	190
1432	237284	182
1433	237466	166
1434	237632	190
1435	237822	182
1436	238004	166
1437	238170	190
1438	238360	182
1439	238542	166
1440	238708	190
1441	238898	182
1442	239080	166
1443	239246	190
1444	239436	182
1445	239618	166
1446	239784	190
1447	239974	182
1448	240156	166
1449	240322	190
1450	240512	182
1451	240694	201
1452	240895	183
1453	241078	157
1454	241235	193
1455	241428	145
1456	241573	143
1457	241716	183
1458	241899	176
1459	242075	168
1460	242243	152
1461	242395	176
1462	242571	168
1463	242739	152
1464	242891	176
1465	243067	163
1466	243230	139
1467	243369	156
1468	243525	160
1469	243685	152
1470	243837	136
1471	243973	179
1472	244152	225
1473	244377	168
1474	244545	165
1475	244710	191
1476	244901	215
1477	245116	195
1478	245311	187
1479	245498	181
1480	245679	204
1481	245883	191
1482	246074	209
1483	246283	227
1484	246510	209
1485	246719	209
1486	246928	188
1487	247116	136
1488	247252	190
1489	247442	153
1490	247595	181
1491	247776	173
1492	247949	146
1493	248095	172
1494	248267	177
1495	248444	153
1496	248597	177
1497	248774	153
1498	248927	177
1499	249104	177
1500	249281	232
1501	249513	176
1502	249689	178
1503	249867	164
1504	250031	193
1505	250224	193
1506	250417	174
1507	250591	182
1508	250773	174
1509	250947	188
1510	251135	182
1511	251317	174
1512	251491	188
1513	251679	189
1514	251868	218
1515	252086	183
1516	252269	159
1517	252428	179
1518	252607	246
1519	252853	143
1520	252996	170
1521	253166	197
1522	253363	194
1523	253557	147
1524	253704	183
1525	253887	182
1526	254069	163
1527	254232	197
1528	254429	144
1529	254573	197
1530	254770	186
1531	254956	166
1532	255122	183
1533	255305	206
1534	255511	213
1535	255724	163
1536	255887	139
1537	256026	241
1538	256267	225
1539	256492	183
1540	256675	181
1541	256856	190
1542	257046	168
1543	257214	163
1544	257377	186
1545	257563	179
1546	257742	153
1547	257895	145
1548	258040	158
1549	258198	186
1550	258384	167
1551	258551	148
1552	258699	220
1553	258919	224
1554	259143	175
1555	259318	199
1556	259517	218
1557	259735	169
1558	259904	199
1559	260103	172
1560	260275	166
1561	260441	172
1562	260613	180
1563	260793	154
1564	260947	117
1565	261064	141
1566	261205	117
1567	261322	117
1568	261439	141
1569	261580	117
1570	261697	117
1571	261814	141
1572	261955	125
1573	262080	125
1574	262205	149
1575	262354	125
1576	262479	125
1577	262604	149
1578	262753	125
1579	262878	125
1580	263003	149
1581	263152	125
1582	263277	125
1583	263402	149
1584	263551	125
1585	263676	125
1586	263801	149
1587	263950	125
1588	264075	125
1589	264200	149
1590	264349	125
1591	264474	125
1592	264599	149
1593	264748	185
1594	264933	205
1595	265138	142
1596	265280	166
1597	265446	142
1598	265588	197
1599	265785	184
1600	265969	184
1601	266153	155
1602	266308	155
1603	266463	185
1604	266648	161
1605	266809	185
1606	266994	161
1607	267155	161
1608	267316	189
1609	267505	155
1610	267660	185
1611	267845	137
1612	267982	168
1613	268150	176
1614	268326	171
1615	268497	141
1616	268638	133
1617	268771	149
1618	268920	148
1619	269068	140
1620	269208	140
1621	269348	148
1622	269496	127
1623	269623	152
1624	269775	160
1625	269935	147
1626	270082	149
1627	270231	154
1628	270385	164
1629	270549	151
1630	270700	157
1631	270857	178
1632	271035	150
1633	271185	158
1634	271343	166
1635	271509	150
1636	271659	160
1637	271819	150
1638	271969	129
1639	272098	136
1640	272234	144
1641	272378	136
1642	272514	197
1643	272711	148
1644	272859	136
1645	272995	136
1646	273131	152
1647	273283	142
1648	273425	140
1649	273565	148
1650	273713	146
1651	273859	146
1652	274005	148
1653	274153	140
1654	274293	146
1655	274439	190
1656	274629	133
1657	274762	185
1658	274947	161
1659	275108	165
1660	275273	151
1661	275424	166
1662	275590	145
1663	275735	137
1664	275872	154
1665	276026	147
1666	276173	151
1667	276324	146
1668	276470	146
1669	276616	154
1670	276770	156
1671	276926	146
1672	277072	133
1673	277205	141
1674	277346	146
1675	277492	112
1676	277604	157
1677	277761	133
1678	277894	173
1679	278067	145
1680	278212	127
1681	278339	135
1682	278474	147
1683	278621	141
1684	278762	149
1685	278911	143
1686	279054	137
1687	279191	147
1688	279338	170
1689	279508	155
1690	279663	141
1691	279804	162
1692	279966	141
1693	280107	163
1694	280270	152
1695	280422	152
1696	280574	160
1697	280734	155
1698	280889	139
1699	281028	143
1700	281171	143
1701	281314	164
1702	281478	163
1703	281641	139
1704	281780	147
1705	281927	155
1706	282082	133
1707	282215	143
1708	282358	151
1709	282509	143
1710	282652	143
1711	282795	127
1712	282922	170
1713	283092	161
1714	283253	137
1715	283390	145
1716	283535	168
1717	283703	137
1718	283840	151
1719	283991	153
1720	284144	133
1721	284277	155
1722	284432	147
1723	284579	131
1724	284710	139
1725	284849	146
1726	284995	149
1727	285144	172
1728	285316	171
1729	285487	155
1730	285642	149
1731	285791	155
1732	285946	137
1733	286083	159
1734	286242	157
1735	286399	147
1736	286546	167
1737	286713	175
1738	286888	135
1739	287023	161
1740	287184	169
1741	287353	117
1742	287470	149
1743	287619	133
1744	287752	117
1745	287869	182
1746	288051	170
1747	288221	147
1748	288368	164
1749	288532	171
1750	288703	133
1751	288836	159
1752	288995	170
1753	289165	200
1754	289365	198
1755	289563	211
1756	289774	181
1757	289955	249
1758	290204	186
1759	290390	202
1760	290592	204
1761	290796	249
1762	291045	189
1763	291234	199
1764	291433	204
1765	291637	232
1766	291869	209
1767	292078	224
1768	292302	125
1769	292427	211
1770	292638	168
1771	292806	210
1772	293016	246
1773	293262	171
1774	293433	198
1775	293631	184
1776	293815	155
1777	293970	166
1778	294136	190
1779	294326	166
1780	294492	166
1781	294658	190
1782	294848	166
1783	295014	166
1784	295180	190
1785	295370	166
1786	295536	166
1787	295702	190
1788	295892	166
1789	296058	166
1790	296224	190
1791	296414	166
1792	296580	166
1793	296746	190
1794	296936	166
1795	297102	166
1796	297268	190
1797	297458	166
1798	297624	166
1799	297790	190
1800	297980	166
1801	298146	183
1802	298329	183
1803	298512	181
1804	298693	191
1805	298884	167
1806	299051	147
1807	299198	207
1808	299405	176
1809	299581	152
1810	299733	152
1811	299885	176
1812	300061	152
1813	300213	152
1814	300365	176
1815	300541	147
1816	300688	139
1817	300827	156
1818	300983	158
1819	301141	150
1820	301291	116
1821	301407	155
1822	301562	215
1823	301777	168
1824	301945	173
1825	302118	191
1826	302309	215
1827	302524	191
1828	302715	187
1829	302902	181
1830	303083	204
1831	303287	191
1832	303478	209
1833	303687	227
1834	303914	209
1835	304123	209
1836	304332	188
1837	304520	160
1838	304680	176
1839	304856	153
1840	305009	181
1841	305190	187
1842	305377	180
1843	305557	174
1844	305731	153
1845	305884	177
1846	306061	153
1847	306214	153
1848	306367	177
1849	306544	177
1850	306721	256
1851	306977	176
1852	307153	178
1853	307331	188
1854	307519	217
1855	307736	217
1856	307953	174
1857	308127	182
1858	308309	188
1859	308497	188
1860	308685	182
1861	308867	188
1862	309055	188
1863	309243	189
1864	309432	242
1865	309674	159
1866	309833	159
1867	309992	177
1868	310169	238
1869	310407	143
1870	310550	170
1871	310720	173
1872	310893	155
1873	311048	147
1874	311195	183
1875	311378	182
1876	311560	159
1877	311719	160
1878	311879	211
1879	312090	173
1880	312263	184
1881	312447	166
1882	312613	183
1883	312796	204
1884	313000	221
1885	313221	155
1886	313376	139
1887	313515	241
1888	313756	223
1889	313979	183
1890	314162	181
1891	314343	190
1892	314533	157
1893	314690	155
1894	314845	186
1895	315031	179
1896	315210	153
1897	315363	169
1898	315532	158
1899	315690	154
1900	315844	167
1901	316011	148
1902	316159	194
1903	316353	221
1904	316574	175
1905	316749	201
1906	316950	226
1907	317176	193
1908	317369	199
1909	317568	172
1910	317740	166
1911	317906	156
1912	318062	156
1913	318218	195
1914	318413	117
1915	318530	133
1916	318663	117
1917	318780	141
1918	318921	133
1919	319054	117
1920	319171	141
1921	319312	141
1922	319453	125
1923	319578	149
1924	319727	141
1925	319868	125
1926	319993	149
1927	320142	141
1928	320283	125
1929	320408	149
1930	320557	141
1931	320698	125
1932	320823	149
1933	320972	141
1934	321113	125
1935	321238	149
1936	321387	141
1937	321528	125
1938	321653	149
1939	321802	141
1940	321943	125
1941	322068	149
1942	322217	141
1943	322358	185
1944	322543	205
1945	322748	166
1946	322914	158
1947	323072	142
1948	323214	240
1949	323454	184
1950	323638	184
1951	323822	155
1952	323977	179
1953	324156	161
1954	324317	161
1955	324478	185
1956	324663	161
1957	324824	185
1958	325009	155
1959	325164	155
1960	325319	185
1961	325504	161
1962	325665	168
1963	325833	160
1964	325993	171
1965	326164	149
1966	326313	133
1967	326446	157
1968	326603	156
1969	326759	140
1970	326899	148
1971	327047	127
1972	327174	127
1973	327301	160
1974	327461	168
1975	327629	147
1976	327776	149
1977	327925	154
1978	328079	148
1979	328227	151
1980	328378	157
1981	328535	162
1982	328697	150
1983	328847	158
1984	329005	150
1985	329155	150
1986	329305	160
1987	329465	150
1988	329615	129
1989	329744	144
1990	329888	152
1991	330040	136
1992	330176	183
1993	330359	156
1994	330515	136
1995	330651	160
1996	330811	160
1997	330971	142
1998	331113	148
1999	331261	160
2000	331421	146
2001	331567	154
2002	331721	156
2003	331877	140
2004	332017	154
2005	332171	184
2006	332355	157
2007	332512	193
2008	332705	169
2009	332874	165
2010	333039	159
2011	333198	168
2012	333366	145
2013	333511	145
2014	333656	155
2015	333811	147
2016	333958	159
2017	334117	146
2018	334263	154
2019	334417	148
2020	334565	190
2021	334755	146
2022	334901	133
2023	335034	139
2024	335173	146
2025	335319	112
2026	335431	141
2027	335572	133
2028	335705	173
2029	335878	129
2030	336007	127
2031	336134	135
2032	336269	131
2033	336400	141
2034	336541	149
2035	336690	127
2036	336817	137
2037	336954	147
2038	337101	154
2039	337255	155
2040	337410	141
2041	337551	146
2042	337697	141
2043	337838	163
2044	338001	152
2045	338153	152
2046	338305	160
2047	338465	139
2048	338604	139
2049	338743	143
2050	338886	127
2051	339013	164
2052	339177	147
2053	339324	139
2054	339463	147
2055	339610	139
2056	339749	133
2057	339882	143
2058	340025	135
2059	340160	143
2060	340303	127
2061	340430	127
2062	340557	170
2063	340727	169
2064	340896	137
2065	341033	145
2066	341178	152
2067	341330	137
2068	341467	151
2069	341618	137
2070	341755	133
2071	341888	155
2072	342043	131
2073	342174	131
2074	342305	139
2075	342444	164
2076	342608	149
2077	342757	170
2078	342927	155
2079	343082	155
2080	343237	149
2081	343386	139
2082	343525	137
2083	343662	159
2084	343821	129
2085	343950	147
2086	344097	167
2087	344264	147
2088	344411	135
2089	344546	161
2090	344707	141
2091	344848	117
2092	344965	149
2093	345114	117
2094	345231	117
2095	345348	162
2096	345510	154
2097	345664	147
2098	345811	162
2099	345973	141
2100	346114	117
2101	346231	135
2102	346366	146
2103	346512	200
2104	346712	222
2105	346934	187
2106	347121	181
2107	347302	231
2108	347533	186
2109	347719	209
2110	347928	204
2111	348132	249
2112	348381	171
2113	348552	199
2114	348751	217
2115	348968	232
2116	349200	209
2117	349409	224
2118	349633	149
2119	349782	199
2120	349981	168
2121	350149	210
2122	350359	246
2123	350605	181
2124	350786	228
2125	351014	184
2126	351198	155
2127	351353	190
2128	351543	182
2129	351725	166
2130	351891	190
2131	352081	182
2132	352263	166
2133	352429	190
2134	352619	182
2135	352801	166
2136	352967	190
2137	353157	182
2138	353339	166
2139	353505	190
2140	353695	182
2141	353877	166
2142	354043	190
2143	354233	182
2144	354415	166
2145	354581	190
2146	354771	182
2147	354953	166
2148	355119	190
2149	355309	182
2150	355491	166
2151	355657	183
2152	355840	175
2153	356015	181
2154	356196	191
2155	356387	145
2156	356532	143
2157	356675	187
2158	356862	168
2159	357030	152
2160	357182	176
2161	357358	168
2162	357526	152
2163	357678	176
2164	357854	168
2165	358022	147
2166	358169	163
2167	358332	156
2168	358488	158
2169	358646	150
2170	358796	116
2171	358912	155
2172	359067	215
2173	359282	168
2174	359450	173
2175	359623	215
2176	359838	195
2177	360033	191
2178	360224	211
2179	360435	190
2180	360625	222
2181	360847	209
2182	361056	191
2183	361247	227
2184	361474	191
2185	361665	191
2186	361856	206
2187	362062	136
2188	362198	176
2189	362374	154
2190	362528	157
2191	362685	187
2192	362872	170
2193	363042	196
2194	363238	153
2195	363391	177
2196	363568	153
2197	363721	177
2198	363898	153
2199	364051	201
2200	364252	234
2201	364486	197
2202	364683	194
2203	364877	166
2204	365043	217
2205	365260	217
2206	365477	198
2207	365675	174
2208	365849	188
2209	366037	182
2210	366219	174
2211	366393	188
2212	366581	188
2213	366769	189
2214	366958	218
2215	367176	159
2216	367335	183
2217	367518	177
2218	367695	238
2219	367933	167
2220	368100	194
2221	368294	159
2222	368453	139
2223	368592	147
2224	368739	185
2225	368924	190
2226	369114	159
2227	369273	160
2228	369433	195
2229	369628	173
2230	369801	184
2231	369985	188
2232	370173	183
2233	370356	198
2234	370554	182
2235	370736	155
2236	370891	191
2237	371082	223
2238	371305	195
2239	371500	183
2240	371683	205
2241	371888	149
2242	372037	157
2243	372194	163
2244	372357	180
2245	372537	166
2246	372703	153
2247	372856	169
2248	373025	182
2249	373207	154
2250	373361	167
2251	373528	172
2252	373700	220
2253	373920	247
2254	374167	199
2255	374366	199
2256	374565	226
2257	374791	193
2258	374984	209
2259	375193	191
2260	375384	177
2261	375561	156
2262	375717	180
2263	375897	195
2264	376092	141
2265	376233	117
2266	376350	117
2267	376467	141
2268	376608	117
2269	376725	117
2270	376842	141
2271	376983	125
2272	377108	125
2273	377233	149
2274	377382	125
2275	377507	125
2276	377632	149
2277	377781	125
2278	377906	125
2279	378031	149
2280	378180	125
2281	378305	125
2282	378430	149
2283	378579	125
2284	378704	125
2285	378829	149
2286	378978	125
2287	379103	125
2288	379228	149
2289	379377	125
2290	379502	125
2291	379627	149
2292	379776	125
2293	379901	172
2294	380073	229
2295	380302	166
2296	380468	142
2297	380610	142
2298	380752	240
2299	380992	160
2300	381152	160
2301	381312	155
2302	381467	179
2303	381646	161
2304	381807	185
2305	381992	161
2306	382153	161
2307	382314	185
2308	382499	155
2309	382654	179
2310	382833	139
2311	382972	161
2312	383133	176
2313	383309	160
2314	383469	171
2315	383640	133
2316	383773	133
2317	383906	157
2318	384063	140
2319	384203	140
2320	384343	148
2321	384491	129
2322	384620	151
2323	384771	160
2324	384931	152
2325	385083	147
2326	385230	157
2327	385387	162
2328	385549	148
2329	385697	159
2330	385856	165
2331	386021	162
2332	386183	158
2333	386341	166
2334	386507	150
2335	386657	158
2336	386815	160
2337	386975	150
2338	387125	129
2339	387254	144
2340	387398	136
2341	387534	136
2342	387670	183
2343	387853	140
2344	387993	136
2345	388129	160
2346	388289	144
2347	388433	142
2348	388575	148
2349	388723	144
2350	388867	146
2351	389013	154
2352	389167	140
2353	389307	140
2354	389447	154
2355	389601	184
2356	389785	157
2357	389942	193
2358	390135	153
2359	390288	165
2360	390453	159
2361	390612	152
2362	390764	145
2363	390909	145
2364	391054	139
2365	391193	147
2366	391340	159
2367	391499	146
2368	391645	154
2369	391799	146
2370	391945	190
2371	392135	154
2372	392289	171
2373	392460	139
2374	392599	154
2375	392753	153
2376	392906	141
2377	393047	141
2378	393188	181
2379	393369	129
2380	393498	135
2381	393633	153
2382	393786	131
2383	393917	149
2384	394066	157
2385	394223	127
2386	394350	145
2387	394495	153
2388	394648	154
2389	394802	179
2390	394981	182
2391	395163	146
2392	395309	165
2393	395474	162
2394	395636	152
2395	395788	160
2396	395948	155
2397	396103	139
2398	396242	147
2399	396389	151
2400	396540	127
2401	396667	162
2402	396829	147
2403	396976	147
2404	397123	155
2405	397278	139
2406	397417	141
2407	397558	143
2408	397701	135
2409	397836	151
2410	397987	127
2411	398114	135
2412	398249	162
2413	398411	169
2414	398580	145
2415	398725	153
2416	398878	152
2417	399030	145
2418	399175	159
2419	399334	137
2420	399471	141
2421	399612	151
2422	399763	131
2423	399894	139
2424	400033	147
2425	400180	164
2426	400344	175
2427	400519	162
2428	400681	155
2429	400836	181
2430	401017	141
2431	401158	139
2432	401297	161
2433	401458	175
2434	401633	129
2435	401762	171
2436	401933	163
2437	402096	147
2438	402243	159
2439	402402	181
2440	402583	141
2441	402724	141
2442	402865	133
2443	402998	117
2444	403115	141
2445	403256	146
2446	403402	154
2447	403556	141
2448	403697	162
2449	403859	167
2450	404026	117
2451	404143	135
2452	404278	172
2453	404450	200
2454	404650	224
2455	404874	209
2456	405083	181
2457	405264	255
2458	405519	194
2459	405713	209
2460	405922	183
2461	406105	257
2462	406362	171
2463	406533	239
2464	406772	217
2465	406989	245
2466	407234	222
2467	407456	229
2468	407685	149
2469	407834	182
2470	408016	231
2471	408247	234
2472	408481	228
2473	408709	181
2474	408890	224
2475	409114	191
2476	409305	173
2477	409478	190
2478	409668	166
2479	409834	166
2480	410000	190
2481	410190	166
2482	410356	166
2483	410522	190
2484	410712	166
2485	410878	166
2486	411044	190
2487	411234	166
2488	411400	166
2489	411566	190
2490	411756	166
2491	411922	166
2492	412088	190
2493	412278	166
2494	412444	166
2495	412610	190
2496	412800	166
2497	412966	166
2498	413132	190
2499	413322	166
2500	413488	166
2501	413654	189
2502	413843	189
2503	414032	157
2504	414189	191
2505	414380	143
2506	414523	143
2507	414666	207
2508	414873	152
2509	415025	152
2510	415177	176
2511	415353	152
2512	415505	152
2513	415657	176
2514	415833	152
2515	415985	147
2516	416132	163
2517	416295	180
2518	416475	158
2519	416633	150
2520	416783	159
2521	416942	155
2522	417097	215
2523	417312	192
2524	417504	173
2525	417677	215
2526	417892	191
2527	418083	191
2528	418274	211
2529	418485	214
2530	418699	222
2531	418921	209
2532	419130	191
2533	419321	209
2534	419530	191
2535	419721	191
2536	419912	206
2537	420118	136
2538	420254	214
2539	420468	156
2540	420624	157
2541	420781	187
2542	420968	220
2543	421188	172
2544	421360	153
2545	421513	153
2546	421666	153
2547	421819	177
2548	421996	153
2549	422149	179
2550	422328	256
2551	422584	163
2552	422747	160
2553	422907	166
2554	423073	198
2555	423271	193
2556	423464	198
2557	423662	188
2558	423850	188
2559	424038	182
2560	424220	188
2561	424408	188
2562	424596	188
2563	424784	189
2564	424973	245
2565	425218	159
2566	425377	183
2567	425560	177
2568	425737	238
2569	425975	167
2570	426142	194
2571	426336	159
2572	426495	139
2573	426634	171
2574	426805	185
2575	426990	190
2576	427180	161
2577	427341	160
2578	427501	225
2579	427726	173
2580	427899	184
2581	428083	185
2582	428268	161
2583	428429	200
2584	428629	182
2585	428811	179
2586	428990	175
2587	429165	223
2588	429388	195
2589	429583	207
2590	429790	181
2591	429971	149
2592	430120	133
2593	430253	169
2594	430422	182
2595	430604	166
2596	430770	177
2597	430947	145
2598	431092	182
2599	431274	154
2600	431428	191
2601	431619	174
2602	431793	224
2603	432017	247
2604	432264	199
2605	432463	175
2606	432638	212
2607	432850	176
2608	433026	209
2609	433235	153
2610	433388	177
2611	433565	180
2612	433745	172
2613	433917	171
2614	434088	141
2615	434229	117
2616	434346	141
2617	434487	133
2618	434620	117
2619	434737	141
2620	434878	133
2621	435011	125
2622	435136	149
2623	435285	141
2624	435426	125
2625	435551	149
2626	435700	141
2627	435841	125
2628	435966	149
2629	436115	141
2630	436256	125
2631	436381	149
2632	436530	141
2633	436671	125
2634	436796	149
2635	436945	141
2636	437086	125
2637	437211	149
2638	437360	141
2639	437501	125
2640	437626	149
2641	437775	141
2642	437916	125
2643	438041	172
2644	438213	229
2645	438442	158
2646	438600	142
2647	438742	166
2648	438908	240
2649	439148	160
2650	439308	160
2651	439468	179
2652	439647	155
2653	439802	161
2654	439963	185
2655	440148	161
2656	440309	185
2657	440494	161
2658	440655	155
2659	440810	179
2660	440989	139
2661	441128	137
2662	441265	160
2663	441425	160
2664	441585	171
2665	441756	133
2666	441889	141
2667	442030	158
2668	442188	140
2669	442328	148
2670	442476	156
2671	442632	127
2672	442759	151
2673	442910	168
2674	443078	152
2675	443230	155
2676	443385	157
2677	443542	146
2678	443688	148
2679	443836	159
2680	443995	149
2681	444144	162
2682	444306	158
2683	444464	150
2684	444614	150
2685	444764	158
2686	444922	184
2687	445106	200
2688	445306	137
2689	445443	152
2690	445595	136
2691	445731	144
2692	445875	156
2693	446031	140
2694	446171	160
2695	446331	152
2696	446483	144
2697	446627	150
2698	446777	156
2699	446933	144
2700	447077	154
2701	447231	156
2702	447387	140
2703	447527	148
2704	447675	162
2705	447837	182
2706	448019	130
2707	448149	201
2708	448350	153
2709	448503	173
2710	448676	166
2711	448842	152
2712	448994	153
2713	449147	152
2714	449299	139
2715	449438	155
2716	449593	167
2717	449760	154
2718	449914	148
2719	450062	146
2720	450208	190
2721	450398	154
2722	450552	167
2723	450719	139
2724	450858	154
2725	451012	137
2726	451149	141
2727	451290	141
2728	451431	165
2729	451596	129
2730	451725	135
2731	451860	137
2732	451997	131
2733	452128	149
2734	452277	141
2735	452418	127
2736	452545	145
2737	452690	137
2738	452827	154
2739	452981	179
2740	453160	166
2741	453326	146
2742	453472	165
2743	453637	146
2744	453783	152
2745	453935	160
2746	454095	139
2747	454234	139
2748	454373	147
2749	454520	135
2750	454655	127
2751	454782	162
2752	454944	147
2753	455091	147
2754	455238	139
2755	455377	139
2756	455516	141
2757	455657	127
2758	455784	135
2759	455919	135
2760	456054	127
2761	456181	135
2762	456316	146
2763	456462	169
2764	456631	145
2765	456776	137
2766	456913	152
2767	457065	145
2768	457210	143
2769	457353	137
2770	457490	141
2771	457631	135
2772	457766	131
2773	457897	139
2774	458036	131
2775	458167	164
2776	458331	173
2777	458504	146
2778	458650	155
2779	458805	179
2780	458984	125
2781	459109	139
2782	459248	161
2783	459409	177
2784	459586	129
2785	459715	171
2786	459886	135
2787	460021	147
2788	460168	159
2789	460327	153
2790	460480	141
2791	460621	141
2792	460762	117
2793	460879	117
2794	460996	141
2795	461137	176
2796	461313	154
2797	461467	141
2798	461608	146
2799	461754	167
2800	461921	151
2801	462072	135
2802	462207	172
2803	462379	200
2804	462579	200
2805	462779	218
2806	462997	185
2807	463182	231
2808	463413	184
2809	463597	209
2810	463806	183
2811	463989	299
2812	464288	171
2813	464459	239
2814	464698	217
2815	464915	245
2816	465160	224
2817	465384	255
2818	465639	174
2819	465813	182
2820	465995	231
2821	466226	234
2822	466460	228
2823	466688	181
2824	466869	215
2825	467084	187
2826	467271	167
2827	467438	182
2828	467620	166
2829	467786	190
2830	467976	182
2831	468158	166
2832	468324	190
2833	468514	182
2834	468696	166
2835	468862	190
2836	469052	182
2837	469234	166
2838	469400	190
2839	469590	182
2840	469772	166
2841	469938	190
2842	470128	182
2843	470310	166
2844	470476	190
2845	470666	182
2846	470848	166
2847	471014	190
2848	471204	182
2849	471386	166
2850	471552	190
2851	471742	175
2852	471917	189
2853	472106	157
2854	472263	215
2855	472478	145
2856	472623	147
2857	472770	183
2858	472953	152
2859	473105	176
2860	473281	168
2861	473449	152
2862	473601	176
2863	473777	168
2864	473945	152
2865	474097	171
2866	474268	163
2867	474431	180
2868	474611	232
2869	474843	174
2870	475017	159
2871	475176	179
2872	475355	215
2873	475570	192
2874	475762	179
2875	475941	195
2876	476136	191
2877	476327	215
2878	476542	195
2879	476737	156
2880	476893	204
2881	477097	209
2882	477306	183
2883	477489	209
2884	477698	209
2885	477907	183
2886	478090	188
2887	478278	160
2888	478438	214
2889	478652	154
2890	478806	157
2891	478963	181
2892	479144	196
2893	479340	172
2894	479512	177
2895	479689	153
2896	479842	177
2897	480019	153
2898	480172	153
2899	480325	203
2900	480528	268
2901	480796	163
2902	480959	160
2903	481119	166
2904	481285	194
2905	481479	193
2906	481672	190
2907	481862	188
2908	482050	182
2909	482232	174
2910	482406	188
2911	482594	182
2912	482776	188
2913	482964	189
2914	483153	245
2915	483398	183
2916	483581	159
2917	483740	181
2918	483921	246
2919	484167	143
2920	484310	227
2921	484537	175
2922	484712	139
2923	484851	171
2924	485022	205
2925	485227	182
2926	485409	183
2927	485592	184
2928	485776	225
2929	486001	197
2930	486198	162
2931	486360	185
2932	486545	161
2933	486706	206
2934	486912	182
2935	487094	179
2936	487273	175
2937	487448	240
2938	487688	195
2939	487883	209
2940	488092	181
2941	488273	149
2942	488422	133
2943	488555	169
2944	488724	180
2945	488904	166
2946	489070	177
2947	489247	145
2948	489392	158
2949	489550	186
2950	489736	191
2951	489927	172
2952	490099	224
2953	490323	247
2954	490570	166
2955	490736	175
2956	490911	212
2957	491123	176
2958	491299	211
2959	491510	153
2960	491663	177
2961	491840	180
2962	492020	156
2963	492176	171
2964	492347	133
2965	492480	117
2966	492597	141
2967	492738	117
2968	492855	117
2969	492972	141
2970	493113	117
2971	493230	125
2972	493355	149
2973	493504	125
2974	493629	125
2975	493754	149
2976	493903	125
2977	494028	125
2978	494153	149
2979	494302	125
2980	494427	125
2981	494552	149
2982	494701	125
2983	494826	125
2984	494951	149
2985	495100	125
2986	495225	125
2987	495350	149
2988	495499	125
2989	495624	125
2990	495749	149
2991	495898	125
2992	496023	125
2993	496148	172
2994	496320	205
2995	496525	142
2996	496667	142
2997	496809	166
2998	496975	226
2999	497201	184
3000	497385	184
3001	497569	179
3002	497748	155
3003	497903	185
3004	498088	161
3005	498249	161
3006	498410	185
3007	498595	161
3008	498756	179
3009	498935	165
3010	499100	139
3011	499239	137
3012	499376	160
3013	499536	168
3014	499704	171
3015	499875	133
3016	500008	141
3017	500149	142
3018	500291	140
3019	500431	148
3020	500579	140
3021	500719	127
3022	500846	127
3023	500973	152
3024	501125	152
3025	501277	155
3026	501432	165
3027	501597	146
3028	501743	156
3029	501899	168
3030	502067	149
3031	502216	170
3032	502386	166
3033	502552	150
3034	502702	158
3035	502860	169
3036	503029	184
3037	503213	180
3038	503393	137
3039	503530	136
3040	503666	136
3041	503802	144
3042	503946	140
3043	504086	140
3044	504226	160
3045	504386	136
3046	504522	144
3047	504666	150
3048	504816	140
3049	504956	144
3050	505100	154
3051	505254	140
3052	505394	140
3053	505534	148
3054	505682	146
3055	505828	182
3056	506010	130
3057	506140	185
3058	506325	153
3059	506478	173
3060	506651	150
3061	506801	152
3062	506953	153
3063	507106	136
3064	507242	139
3065	507381	155
3066	507536	151
3067	507687	154
3068	507841	146
3069	507987	146
3070	508133	173
3071	508306	148
3072	508454	167
3073	508621	147
3074	508768	148
3075	508916	137
3076	509053	149
3077	509202	149
3078	509351	165
3079	509516	137
3080	509653	143
3081	509796	137
3082	509933	139
3083	510072	157
3084	510229	141
3085	510370	135
3086	510505	153
3087	510658	137
3088	510795	178
3089	510973	156
3090	511129	166
3091	511295	170
3092	511465	165
3093	511630	146
3094	511776	160
3095	511936	152
3096	512088	139
3097	512227	147
3098	512374	155
3099	512529	135
3100	512664	135
3101	512799	162
3102	512961	155
3103	513116	163
3104	513279	139
3105	513418	147
3106	513565	143
3107	513708	127
3108	513835	143
3109	513978	135
3110	514113	135
3111	514248	151
3112	514399	146
3113	514545	181
3114	514726	153
3115	514879	137
3116	515016	176
3117	515192	153
3118	515345	143
3119	515488	145
3120	515633	141
3121	515774	135
3122	515909	139
3123	516048	147
3124	516195	131
3125	516326	162
3126	516488	165
3127	516653	146
3128	516799	181
3129	516980	166
3130	517146	125
3131	517271	163
3132	517434	153
3133	517587	175
3134	517762	153
3135	517915	177
3136	518092	135
3137	518227	171
3138	518398	163
3139	518561	153
3140	518714	165
3141	518879	133
3142	519012	117
3143	519129	141
3144	519270	133
3145	519403	176
3146	519579	178
3147	519757	141
3148	519898	164
3149	520062	167
3150	520229	141
3151	520370	156
3152	520526	172
3153	520698	200
3154	520898	222
3155	521120	194
3156	521314	179
3157	521493	278
3158	521771	192
3159	521963	209
3160	522172	183
3161	522355	257
3162	522612	171
3163	522783	225
3164	523008	217
3165	523225	227
3166	523452	222
3167	523674	255
3168	523929	172
3169	524101	158
3170	524259	231
3171	524490	188
3172	524678	206
3173	524884	189
3174	525073	197
3175	525270	187
3176	525457	167
3177	525624	166
3178	525790	166
3179	525956	190
3180	526146	166
3181	526312	166
3182	526478	190
3183	526668	166
3184	526834	166
3185	527000	190
3186	527190	166
3187	527356	166
3188	527522	190
3189	527712	166
3190	527878	166
3191	528044	190
3192	528234	166
3193	528400	166
3194	528566	190
3195	528756	166
3196	528922	166
3197	529088	190
3198	529278	166
3199	529444	166
3200	529610	190
3201	529800	189
3202	529989	201
3203	530190	157
3204	530347	215
3205	530562	167
3206	530729	143
3207	530872	183
3208	531055	152
3209	531207	176
3210	531383	152
3211	531535	152
3212	531687	176
3213	531863	152
3214	532015	152
3215	532167	171
3216	532338	147
3217	532485	156
3218	532641	234
3219	532875	174
3220	533049	159
3221	533208	179
3222	533387	215
3223	533602	160
3224	533762	181
3225	533943	191
3226	534134	191
3227	534325	215
3228	534540	191
3229	534731	206
3230	534937	204
3231	535141	191
3232	535332	209
3233	535541	227
3234	535768	209
3235	535977	209
3236	536186	188
3237	536374	136
3238	536510	238
3239	536748	154
3240	536902	181
3241	537083	181
3242	537264	196
3243	537460	196
3244	537656	177
3245	537833	153
3246	537986	177
3247	538163	153
3248	538316	177
3249	538493	195
3250	538688	234
3251	538922	163
3252	539085	162
3253	539247	166
3254	539413	194
3255	539607	193
3256	539800	174
3257	539974	188
3258	540162	182
3259	540344	188
3260	540532	188
3261	540720	182
3262	540902	188
3263	541090	196
3264	541286	245
3265	541531	183
3266	541714	159
3267	541873	180
3268	542053	288
3269	542341	143
3270	542484	227
3271	542711	183
3272	542894	163
3273	543057	186
3274	543243	205
3275	543448	182
3276	543630	161
3277	543791	184
3278	543975	197
3279	544172	197
3280	544369	162
3281	544531	183
3282	544714	161
3283	544875	206
3284	545081	176
3285	545257	230
3286	545487	175
3287	545662	240
3288	545902	219
3289	546121	207
3290	546328	181
3291	546509	173
3292	546682	133
3293	546815	169
3294	546984	192
3295	547176	190
3296	547366	153
3297	547519	145
3298	547664	158
3299	547822	186
3300	548008	167
3301	548175	164
3302	548339	224
3303	548563	229
3304	548792	166
3305	548958	199
3306	549157	225
3307	549382	176
3308	549558	199
3309	549757	153
3310	549910	185
3311	550095	156
3312	550251	156
3313	550407	171
3314	550578	117
3315	550695	141
3316	550836	133
3317	550969	117
3318	551086	141
3319	551227	133
3320	551360	117
3321	551477	149
3322	551626	141
3323	551767	125
3324	551892	149
3325	552041	141
3326	552182	125
3327	552307	149
3328	552456	141
3329	552597	125
3330	552722	149
3331	552871	141
3332	553012	125
3333	553137	149
3334	553286	141
3335	553427	125
3336	553552	149
3337	553701	141
3338	553842	125
3339	553967	149
3340	554116	141
3341	554257	125
3342	554382	149
3343	554531	172
3344	554703	205
3345	554908	142
3346	555050	166
3347	555216	158
3348	555374	226
3349	555600	184
3350	555784	184
3351	555968	155
3352	556123	155
3353	556278	185
3354	556463	161
3355	556624	185
3356	556809	161
3357	556970	161
3358	557131	179
3359	557310	165
3360	557475	163
3361	557638	137
3362	557775	160
3363	557935	168
3364	558103	149
3365	558252	141
3366	558393	149
3367	558542	142
3368	558684	148
3369	558832	156
3370	558988	140
3371	559128	127
3372	559255	129
3373	559384	152
3374	559536	160
3375	559696	163
3376	559859	149
3377	560008	146
3378	560154	156
3379	560310	152
3380	560462	149
3381	560611	170
3382	560781	150
3383	560931	150
3384	561081	158
3385	561239	189
3386	561428	150
3387	561578	156
3388	561734	151
3389	561885	136
3390	562021	144
3391	562165	152
3392	562317	140
3393	562457	148
3394	562605	152
3395	562757	136
3396	562893	152
3397	563045	158
3398	563203	140
3399	563343	152
3400	563495	162
3401	563657	140
3402	563797	148
3403	563945	156
3404	564101	146
3405	564247	145
3406	564392	130
3407	564522	185
3408	564707	161
3409	564868	161
3410	565029	150
3411	565179	160
3412	565339	159
3413	565498	136
3414	565634	147
3415	565781	167
3416	565948	151
3417	566099	148
3418	566247	146
3419	566393	154
3420	566547	164
3421	566711	146
3422	566857	167
3423	567024	147
3424	567171	146
3425	567317	137
3426	567454	149
3427	567603	133
3428	567736	165
3429	567901	137
3430	568038	127
3431	568165	137
3432	568302	139
3433	568441	141
3434	568582	141
3435	568723	135
3436	568858	137
3437	568995	137
3438	569132	178
3439	569310	140
3440	569450	166
3441	569616	170
3442	569786	149
3443	569935	146
3444	570081	160
3445	570241	152
3446	570393	139
3447	570532	147
3448	570679	139
3449	570818	135
3450	570953	135
3451	571088	162
3452	571250	155
3453	571405	147
3454	571552	139
3455	571691	147
3456	571838	127
3457	571965	127
3458	572092	143
3459	572235	135
3460	572370	135
3461	572505	135
3462	572640	146
3463	572786	181
3464	572967	137
3465	573104	137
3466	573241	176
3467	573417	137
3468	573554	143
3469	573697	145
3470	573842	125
3471	573967	135
3472	574102	139
3473	574241	131
3474	574372	131
3475	574503	162
3476	574665	149
3477	574814	146
3478	574960	179
3479	575139	150
3480	575289	125
3481	575414	163
3482	575577	137
3483	575714	189
3484	575903	153
3485	576056	149
3486	576205	135
3487	576340	171
3488	576511	135
3489	576646	153
3490	576799	165
3491	576964	117
3492	577081	117
3493	577198	141
3494	577339	117
3495	577456	176
3496	577632	178
3497	577810	155
3498	577965	164
3499	578129	149
3500	578278	141
3501	578419	162
3502	578581	170
3503	578751	193
3504	578944	222
3505	579166	240
3506	579406	184
3507	579590	244
3508	579834	192
3509	580026	209
3510	580235	181
3511	580416	249
3512	580665	171
3513	580836	225
3514	581061	225
3515	581286	227
3516	581513	240
3517	581753	255
3518	582008	172
3519	582180	158
3520	582338	205
3521	582543	188
3522	582731	206
3523	582937	189
3524	583126	197
3525	583323	199
3526	583522	160
3527	583682	166
3528	583848	190
3529	584038	182
3530	584220	166
3531	584386	190
3532	584576	182
3533	584758	166
3534	584924	190
3535	585114	182
3536	585296	166
3537	585462	190
3538	585652	182
3539	585834	166
3540	586000	190
3541	586190	182
3542	586372	166
3543	586538	190
3544	586728	182
3545	586910	166
3546	587076	190
3547	587266	182
3548	587448	166
3549	587614	190
3550	587804	182
3551	587986	189
3552	588175	183
3553	588358	181
3554	588539	165
3555	588704	145
3556	588849	143
3557	588992	183
3558	589175	176
3559	589351	168
3560	589519	152
3561	589671	176
3562	589847	168
3563	590015	152
3564	590167	176
3565	590343	163
3566	590506	147
3567	590653	156
3568	590809	232
3569	591041	152
3570	591193	183
3571	591376	179
3572	591555	215
3573	591770	160
3574	591930	165
3575	592095	191
3576	592286	215
3577	592501	195
3578	592696	191
3579	592887	206
3580	593093	194
3581	593287	191
3582	593478	209
3583	593687	227
3584	593914	191
3585	594105	209
3586	594314	215
3587	594529	136
3588	594665	238
3589	594903	154
3590	595057	181
3591	595238	160
3592	595398	159
3593	595557	172
3594	595729	153
3595	595882	177
3596	596059	153
3597	596212	153
3598	596365	177
3599	596542	201
3600	596743	234
3601	596977	181
3602	597158	184
3603	597342	190
3604	597532	194
3605	597726	217
3606	597943	174
3607	598117	182
3608	598299	174
3609	598473	188
3610	598661	182
3611	598843	174
3612	599017	188
3613	599205	196
3614	599401	227
3615	599628	159
3616	599787	159
3617	599946	164
3618	600110	246
3619	600356	143
3620	600499	203
3621	600702	159
3622	600861	163
3623	601024	182
3624	601206	205
3625	601411	202
3626	601613	180
3627	601793	167
3628	601960	197
3629	602157	173
3630	602330	162
3631	602492	183
3632	602675	183
3633	602858	206
3634	603064	178
3635	603242	230
3636	603472	199
3637	603671	222
3638	603893	221
3639	604114	183
3640	604297	205
3641	604502	173
3642	604675	135
3643	604810	163
3644	604973	192
3645	605165	190
3646	605355	153
3647	605508	169
3648	605677	158
3649	605835	164
3650	605999	167
3651	606166	190
3652	606356	198
3653	606554	229
3654	606783	190
3655	606973	201
3656	607174	225
3657	607399	200
3658	607599	199
3659	607798	177
3660	607975	185
3661	608160	172
3662	608332	180
3663	608512	197
3664	608709	117
3665	608826	141
3666	608967	117
3667	609084	117
3668	609201	141
3669	609342	117
3670	609459	117
3671	609576	149
3672	609725	125
3673	609850	125
3674	609975	149
3675	610124	125
3676	610249	125
3677	610374	149
3678	610523	125
3679	610648	125
3680	610773	149
3681	610922	125
3682	611047	125
3683	611172	149
3684	611321	125
3685	611446	125
3686	611571	149
3687	611720	125
3688	611845	125
3689	611970	149
3690	612119	125
3691	612244	125
3692	612369	149
3693	612518	180
3694	612698	205
3695	612903	142
3696	613045	166
3697	613211	142
3698	613353	160
3699	613513	160
3700	613673	160
3701	613833	155
3702	613988	179
3703	614167	161
3704	614328	161
3705	614489	185
3706	614674	161
3707	614835	185
3708	615020	155
3709	615175	165
3710	615340	163
3711	615503	161
3712	615664	168
3713	615832	176
3714	616008	149
3715	616157	141
3716	616298	133
3717	616431	142
3718	616573	148
3719	616721	140
3720	616861	140
3721	617001	151
3722	617152	127
3723	617279	152
3724	617431	160
3725	617591	147
3726	617738	149
3727	617887	154
3728	618041	168
3729	618209	152
3730	618361	157
3731	618518	166
3732	618684	150
3733	618834	158
3734	618992	166
3735	619158	175
3736	619333	150
3737	619483	156
3738	619639	135
3739	619774	136
3740	619910	144
3741	620054	136
3742	620190	140
3743	620330	148
3744	620478	136
3745	620614	136
3746	620750	152
3747	620902	142
3748	621044	140
3749	621184	152
3750	621336	146
3751	621482	140
3752	621622	148
3753	621770	140
3754	621910	146
3755	622056	145
3756	622201	154
3757	622355	185
3758	622540	161
3759	622701	145
3760	622846	150
3761	622996	160
3762	623156	143
3763	623299	136
3764	623435	147
3765	623582	151
3766	623733	151
3767	623884	146
3768	624030	146
3769	624176	154
3770	624330	154
3771	624484	146
3772	624630	191
3773	624821	146
3774	624967	146
3775	625113	145
3776	625258	149
3777	625407	133
3778	625540	173
3779	625713	143
3780	625856	127
3781	625983	145
3782	626128	143
3783	626271	141
3784	626412	149
3785	626561	145
3786	626706	137
3787	626843	145
3788	626988	170
3789	627158	140
3790	627298	190
3791	627488	170
3792	627658	149
3793	627807	170
3794	627977	152
3795	628129	152
3796	628281	147
3797	628428	155
3798	628583	139
3799	628722	143
3800	628865	143
3801	629008	130
3802	629138	163
3803	629301	147
3804	629448	147
3805	629595	155
3806	629750	127
3807	629877	135
3808	630012	143
3809	630155	143
3810	630298	151
3811	630449	135
3812	630584	170
3813	630754	146
3814	630900	137
3815	631037	145
3816	631182	168
3817	631350	137
3818	631487	151
3819	631638	153
3820	631791	125
3821	631916	143
3822	632059	147
3823	632206	131
3824	632337	139
3825	632476	157
3826	632633	149
3827	632782	172
3828	632954	154
3829	633108	150
3830	633258	149
3831	633407	151
3832	633558	137
3833	633695	193
3834	633888	163
3835	634051	149
3836	634200	159
3837	634359	163
3838	634522	135
3839	634657	177
3840	634834	161
3841	634995	117
3842	635112	141
3843	635253	133
3844	635386	117
3845	635503	162
3846	635665	170
3847	635835	155
3848	635990	164
3849	636154	149
3850	636303	141
3851	636444	162
3852	636606	141
3853	636747	193
3854	636940	158
3855	637098	240
3856	637338	150
3857	637488	244
3858	637732	243
3859	637975	199
3860	638174	181
3861	638355	249
3862	638604	171
3863	638775	234
3864	639009	225
3865	639234	249
3866	639483	228
3867	639711	237
3868	639948	196
3869	640144	158
3870	640302	205
3871	640507	212
3872	640719	206
3873	640925	149
3874	641074	197
3875	641271	202
3876	641473	160
3877	641633	166
3878	641799	190
3879	641989	166
3880	642155	166
3881	642321	190
3882	642511	166
3883	642677	166
3884	642843	190
3885	643033	166
3886	643199	166
3887	643365	190
3888	643555	166
3889	643721	166
3890	643887	190
3891	644077	166
3892	644243	166
3893	644409	190
3894	644599	166
3895	644765	166
3896	644931	190
3897	645121	166
3898	645287	166
3899	645453	190
3900	645643	166
3901	645809	201
3902	646010	183
3903	646193	181
3904	646374	179
3905	646553	143
3906	646696	164
3907	646860	207
3908	647067	176
3909	647243	152
3910	647395	152
3911	647547	176
3912	647723	152
3913	647875	152
3914	648027	176
3915	648203	147
3916	648350	147
3917	648497	156
3918	648653	208
3919	648861	150
3920	649011	183
3921	649194	155
3922	649349	225
3923	649574	160
3924	649734	173
3925	649907	191
3926	650098	215
3927	650313	191
3928	650504	191
3929	650695	190
3930	650885	194
3931	651079	209
3932	651288	209
3933	651497	227
3934	651724	191
3935	651915	209
3936	652124	215
3937	652339	160
3938	652499	155
3939	652654	178
3940	652832	157
3941	652989	160
3942	653149	159
3943	653308	172
3944	653480	153
3945	653633	177
3946	653810	153
3947	653963	177
3948	654140	153
3949	654293	201
3950	654494	258
3951	654752	187
3952	654939	184
3953	655123	190
3954	655313	218
3955	655531	217
3956	655748	174
3957	655922	182
3958	656104	188
3959	656292	188
3960	656480	182
3961	656662	188
3962	656850	186
3963	657036	172
3964	657208	253
3965	657461	159
3966	657620	183
3967	657803	164
3968	657967	238
3969	658205	167
3970	658372	203
3971	658575	137
3972	658712	155
3973	658867	182
3974	659049	205
3975	659254	194
3976	659448	180
3977	659628	167
3978	659795	171
3979	659966	173
3980	660139	184
3981	660323	183
3982	660506	182
3983	660688	204
3984	660892	176
3985	661068	234
3986	661302	199
3987	661501	222
3988	661723	219
3989	661942	183
3990	662125	205
3991	662330	146
3992	662476	155
3993	662631	155
3994	662786	192
3995	662978	188
3996	663166	153
3997	663319	169
3998	663488	182
3999	663670	167
4000	663837	167
4001	664004	190
4002	664194	198
4003	664392	188
4004	664580	190
4005	664770	199
4006	664969	211
4007	665180	202
4008	665382	209
4009	665591	177
4010	665768	181
4011	665949	156
4012	666105	180
4013	666285	193
4014	666478	117
4015	666595	133
4016	666728	117
4017	666845	141
4018	666986	133
4019	667119	117
4020	667236	141
4021	667377	141
4022	667518	125
4023	667643	149
4024	667792	141
4025	667933	125
4026	668058	149
4027	668207	141
4028	668348	125
4029	668473	149
4030	668622	141
4031	668763	125
4032	668888	149
4033	669037	141
4034	669178	125
4035	669303	149
4036	669452	141
4037	669593	125
4038	669718	149
4039	669867	141
4040	670008	125
4041	670133	149
4042	670282	141
4043	670423	180
4044	670603	229
4045	670832	166
4046	670998	158
4047	671156	142
4048	671298	160
4049	671458	160
4050	671618	160
4051	671778	155
4052	671933	179
4053	672112	161
4054	672273	185
4055	672458	161
4056	672619	161
4057	672780	185
4058	672965	155
4059	673120	189
4060	673309	186
4061	673495	161
4062	673656	168
4063	673824	160
4064	673984	149
4065	674133	149
4066	674282	133
4067	674415	150
4068	674565	156
4069	674721	140
4070	674861	148
4071	675009	151
4072	675160	127
4073	675287	160
4074	675447	168
4075	675615	147
4076	675762	149
4077	675911	154
4078	676065	152
4079	676217	152
4080	676369	157
4081	676526	150
4082	676676	150
4083	676826	158
4084	676984	150
4085	677134	175
4086	677309	150
4087	677459	156
4088	677615	135
4089	677750	144
4090	677894	152
4091	678046	136
4092	678182	148
4093	678330	156
4094	678486	136
4095	678622	160
4096	678782	156
4097	678938	142
4098	679080	148
4099	679228	160
4100	679388	146
4101	679534	148
4102	679682	156
4103	679838	140
4104	679978	154
4105	680132	145
4106	680277	154
4107	680431	193
4108	680624	181
4109	680805	145
4110	680950	158
4111	681108	165
4112	681273	143
4113	681416	144
4114	681560	155
4115	681715	151
4116	681866	159
4117	682025	146
4118	682171	154
4119	682325	150
4120	682475	152
4121	682627	146
4122	682773	191
4123	682964	144
4124	683108	146
4125	683254	145
4126	683399	133
4127	683532	133
4128	683665	173
4129	683838	127
4130	683965	127
4131	684092	145
4132	684237	127
4133	684364	141
4134	684505	149
4135	684654	129
4136	684783	137
4137	684920	145
4138	685065	154
4139	685219	140
4140	685359	190
4141	685549	154
4142	685703	149
4143	685852	170
4144	686022	152
4145	686174	152
4146	686326	147
4147	686473	139
4148	686612	139
4149	686751	143
4150	686894	127
4151	687021	130
4152	687151	147
4153	687298	147
4154	687445	147
4155	687592	139
4156	687731	127
4157	687858	135
4158	687993	127
4159	688120	143
4160	688263	135
4161	688398	135
4162	688533	170
4163	688703	164
4164	688867	137
4165	689004	145
4166	689149	152
4167	689301	137
4168	689438	151
4169	689589	137
4170	689726	125
4171	689851	143
4172	689994	131
4173	690125	131
4174	690256	139
4175	690395	141
4176	690536	149
4177	690685	170
4178	690855	138
4179	690993	150
4180	691143	149
4181	691292	135
4182	691427	137
4183	691564	193
4184	691757	135
4185	691892	149
4186	692041	159
4187	692200	135
4188	692335	135
4189	692470	177
4190	692647	133
4191	692780	117
4192	692897	141
4193	693038	117
4194	693155	117
4195	693272	162
4196	693434	154
4197	693588	155
4198	693743	162
4199	693905	167
4200	694072	125
4201	694197	162
4202	694359	155
4203	694514	193
4204	694707	158
4205	694865	240
4206	695105	174
4207	695279	268
4208	695547	243
4209	695790	186
4210	695976	185
4211	696161	249
4212	696410	171
4213	696581	234
4214	696815	229
4215	697044	249
4216	697293	228
4217	697521	237
4218	697758	172
4219	697930	188
4220	698118	226
4221	698344	212
4222	698556	206
4223	698762	149
4224	698911	201
4225	699112	202
4226	699314	160
4227	699474	190
4228	699664	182
4229	699846	166
4230	700012	190
4231	700202	182
4232	700384	166
4233	700550	190
4234	700740	182
4235	700922	166
4236	701088	190
4237	701278	182
4238	701460	166
4239	701626	190
4240	701816	182
4241	701998	166
4242	702164	190
4243	702354	182
4244	702536	166
4245	702702	190
4246	702892	182
4247	703074	166
4248	703240	190
4249	703430	182
4250	703612	166
4251	703778	183
4252	703961	174
4253	704135	190
4254	704325	179
4255	704504	145
4256	704649	172
4257	704821	187
4258	705008	168
4259	705176	152
4260	705328	176
4261	705504	168
4262	705672	152
4263	705824	176
4264	706000	168
4265	706168	147
4266	706315	171
4267	706486	180
4268	706666	208
4269	706874	150
4270	707024	159
4271	707183	155
4272	707338	215
4273	707553	184
4274	707737	173
4275	707910	215
4276	708125	195
4277	708320	191
4278	708511	215
4279	708726	196
4280	708922	176
4281	709098	209
4282	709307	191
4283	709498	209
4284	709707	221
4285	709928	191
4286	710119	215
4287	710334	142
4288	710476	155
4289	710631	178
4290	710809	157
4291	710966	160
4292	711126	159
4293	711285	153
4294	711438	153
4295	711591	153
4296	711744	153
4297	711897	177
4298	712074	153
4299	712227	177
4300	712404	236
4301	712640	181
4302	712821	186
4303	713007	166
4304	713173	218
4305	713391	168
4306	713559	198
4307	713757	174
4308	713931	188
4309	714119	182
4310	714301	174
4311	714475	188
4312	714663	186
4313	714849	172
4314	715021	227
4315	715248	159
4316	715407	183
4317	715590	164
4318	715754	238
4319	715992	167
4320	716159	203
4321	716362	137
4322	716499	139
4323	716638	182
4324	716820	205
4325	717025	194
4326	717219	180
4327	717399	167
4328	717566	179
4329	717745	173
4330	717918	185
4331	718103	161
4332	718264	182
4333	718446	206
4334	718652	172
4335	718824	216
4336	719040	239
4337	719279	154
4338	719433	183
4339	719616	183
4340	719799	181
4341	719980	144
4342	720124	155
4343	720279	163
4344	720442	186
4345	720628	188
4346	720816	177
4347	720993	145
4348	721138	182
4349	721320	167
4350	721487	191
4351	721678	190
4352	721868	218
4353	722086	188
4354	722274	165
4355	722439	175
4356	722614	211
4357	722825	200
4358	723025	209
4359	723234	165
4360	723399	172
4361	723571	156
4362	723727	156
4363	723883	193
4364	724076	141
4365	724217	117
4366	724334	117
4367	724451	141
4368	724592	117
4369	724709	117
4370	724826	141
4371	724967	125
4372	725092	125
4373	725217	149
4374	725366	125
4375	725491	125
4376	725616	149
4377	725765	125
4378	725890	125
4379	726015	149
4380	726164	125
4381	726289	125
4382	726414	149
4383	726563	125
4384	726688	125
4385	726813	149
4386	726962	125
4387	727087	125
4388	727212	149
4389	727361	125
4390	727486	125
4391	727611	149
4392	727760	125
4393	727885	172
4394	728057	229
4395	728286	166
4396	728452	142
4397	728594	142
4398	728736	184
4399	728920	184
4400	729104	184
4401	729288	179
4402	729467	155
4403	729622	161
4404	729783	185
4405	729968	161
4406	730129	185
4407	730314	161
4408	730475	155
4409	730630	189
4410	730819	186
4411	731005	147
4412	731152	176
4413	731328	160
4414	731488	173
4415	731661	133
4416	731794	133
4417	731927	150
4418	732077	140
4419	732217	140
4420	732357	148
4421	732505	127
4422	732632	127
4423	732759	160
4424	732919	152
4425	733071	147
4426	733218	157
4427	733375	162
4428	733537	152
4429	733689	160
4430	733849	165
4431	734014	150
4432	734164	158
4433	734322	166
4434	734488	150
4435	734638	194
4436	734832	174
4437	735006	127
4438	735133	135
4439	735268	144
4440	735412	136
4441	735548	136
4442	735684	148
4443	735832	140
4444	735972	136
4445	736108	160
4446	736268	140
4447	736408	142
4448	736550	148
4449	736698	144
4450	736842	146
4451	736988	148
4452	737136	140
4453	737276	140
4454	737416	154
4455	737570	169
4456	737739	131
4457	737870	193
4458	738063	165
4459	738228	145
4460	738373	158
4461	738531	149
4462	738680	143
4463	738823	144
4464	738967	139
4465	739106	151
4466	739257	167
4467	739424	146
4468	739570	154
4469	739724	148
4470	739872	152
4471	740024	154
4472	740178	196
4473	740374	144
4474	740518	154
4475	740672	143
4476	740815	133
4477	740948	141
4478	741089	149
4479	741238	127
4480	741365	135
4481	741500	153
4482	741653	127
4483	741780	149
4484	741929	157
4485	742086	129
4486	742215	145
4487	742360	170
4488	742530	154
4489	742684	164
4490	742848	168
4491	743016	154
4492	743170	173
4493	743343	152
4494	743495	152
4495	743647	160
4496	743807	147
4497	743954	139
4498	744093	147
4499	744240	155
4500	744395	127
4501	744522	130
4502	744652	147
4503	744799	155
4504	744954	155
4505	745109	139
4506	745248	135
4507	745383	151
4508	745534	127
4509	745661	143
4510	745804	135
4511	745939	143
4512	746082	162
4513	746244	164
4514	746408	145
4515	746553	153
4516	746706	152
4517	746858	145
4518	747003	159
4519	747162	137
4520	747299	133
4521	747432	147
4522	747579	131
4523	747710	139
4524	747849	147
4525	747996	141
4526	748137	175
4527	748312	154
4528	748466	138
4529	748604	176
4530	748780	141
4531	748921	135
4532	749056	161
4533	749217	163
4534	749380	135
4535	749515	173
4536	749688	169
4537	749857	135
4538	749992	159
4539	750151	163
4540	750314	133
4541	750447	141
4542	750588	133
4543	750721	117
4544	750838	141
4545	750979	146
4546	751125	154
4547	751279	149
4548	751428	162
4549	751590	187
4550	751777	125
4551	751902	156
4552	752058	155
4553	752213	193
4554	752406	158
4555	752564	222
4556	752786	249
4557	753035	262
4558	753297	225
4559	753522	186
4560	753708	181
4561	753889	257
4562	754146	171
4563	754317	234
4564	754551	191
4565	754742	231
4566	754973	179
4567	755152	209
4568	755361	232
4569	755593	226
4570	755819	226
4571	756045	176
4572	756221	206
4573	756427	149
4574	756576	201
4575	756777	113
4576	756890	160
4577	757050	190
4578	757240	166
4579	757406	166
4580	757572	190
4581	757762	166
4582	757928	166
4583	758094	190
4584	758284	166
4585	758450	166
4586	758616	190
4587	758806	166
4588	758972	166
4589	759138	190
4590	759328	166
4591	759494	166
4592	759660	190
4593	759850	166
4594	760016	166
4595	760182	190
4596	760372	166
4597	760538	166
4598	760704	190
4599	760894	166
4600	761060	166
4601	761226	183
4602	761409	174
4603	761583	186
4604	761769	179
4605	761948	167
4606	762115	172
4607	762287	207
4608	762494	152
4609	762646	152
4610	762798	176
4611	762974	152
4612	763126	152
4613	763278	176
4614	763454	152
4615	763606	147
4616	763753	171
4617	763924	180
4618	764104	208
4619	764312	150
4620	764462	159
4621	764621	155
4622	764776	208
4623	764984	184
4624	765168	173
4625	765341	215
4626	765556	191
4627	765747	191
4628	765938	215
4629	766153	180
4630	766333	176
4631	766509	209
4632	766718	191
4633	766909	209
4634	767118	221
4635	767339	191
4636	767530	197
4637	767727	142
4638	767869	155
4639	768024	157
4640	768181	157
4641	768338	184
4642	768522	183
4643	768705	153
4644	768858	177
4645	769035	153
4646	769188	177
4647	769365	153
4648	769518	153
4649	769671	177
4650	769848	258
4651	770106	187
4652	770293	184
4653	770477	166
4654	770643	198
4655	770841	152
4656	770993	198
4657	771191	188
4658	771379	188
4659	771567	182
4660	771749	188
4661	771937	188
4662	772125	186
4663	772311	172
4664	772483	245
4665	772728	183
4666	772911	159
4667	773070	188
4668	773258	238
4669	773496	173
4670	773669	205
4671	773874	161
4672	774035	139
4673	774174	206
4674	774380	150
4675	774530	202
4676	774732	178
4677	774910	191
4678	775101	179
4679	775280	197
4680	775477	185
4681	775662	161
4682	775823	182
4683	776005	204
4684	776209	156
4685	776365	216
4686	776581	239
4687	776820	160
4688	776980	183
4689	777163	207
4690	777370	181
4691	777551	144
4692	777695	155
4693	777850	169
4694	778019	188
4695	778207	164
4696	778371	177
4697	778548	145
4698	778693	174
4699	778867	167
4700	779034	191
4701	779225	164
4702	779389	198
4703	779587	212
4704	779799	165
4705	779964	175
4706	780139	233
4707	780372	227
4708	780599	211
4709	780810	179
4710	780989	156
4711	781145	180
4712	781325	178
4713	781503	193
4714	781696	141
4715	781837	117
4716	781954	141
4717	782095	133
4718	782228	117
4719	782345	141
4720	782486	133
4721	782619	125
4722	782744	149
4723	782893	141
4724	783034	125
4725	783159	149
4726	783308	141
4727	783449	125
4728	783574	149
4729	783723	141
4730	783864	125
4731	783989	149
4732	784138	141
4733	784279	125
4734	784404	149
4735	784553	141
4736	784694	125
4737	784819	149
4738	784968	141
4739	785109	125
4740	785234	149
4741	785383	141
4742	785524	125
4743	785649	172
4744	785821	205
4745	786026	158
4746	786184	142
4747	786326	166
4748	786492	184
4749	786676	184
4750	786860	184
4751	787044	179
4752	787223	155
4753	787378	185
4754	787563	161
4755	787724	161
4756	787885	185
4757	788070	161
4758	788231	179
4759	788410	165
4760	788575	186
4761	788761	147
4762	788908	160
4763	789068	160
4764	789228	173
4765	789401	133
4766	789534	141
4767	789675	158
4768	789833	140
4769	789973	148
4770	790121	156
4771	790277	129
4772	790406	151
4773	790557	168
4774	790725	152
4775	790877	155
4776	791032	157
4777	791189	146
4778	791335	152
4779	791487	160
4780	791647	149
4781	791796	150
4782	791946	158
4783	792104	150
4784	792254	150
4785	792404	224
4786	792628	174
4787	792802	127
4788	792929	143
4789	793072	152
4790	793224	136
4791	793360	144
4792	793504	156
4793	793660	140
4794	793800	160
4795	793960	152
4796	794112	140
4797	794252	150
4798	794402	156
4799	794558	144
4800	794702	154
4801	794856	156
4802	795012	140
4803	795152	148
4804	795300	162
4805	795462	169
4806	795631	131
4807	795762	166
4808	795928	165
4809	796093	153
4810	796246	166
4811	796412	149
4812	796561	151
4813	796712	156
4814	796868	139
4815	797007	159
4816	797166	151
4817	797317	154
4818	797471	148
4819	797619	148
4820	797767	152
4821	797919	154
4822	798073	192
4823	798265	144
4824	798409	154
4825	798563	127
4826	798690	133
4827	798823	141
4828	798964	133
4829	799097	127
4830	799224	135
4831	799359	137
4832	799496	127
4833	799623	149
4834	799772	141
4835	799913	129
4836	800042	145
4837	800187	154
4838	800341	154
4839	800495	164
4840	800659	152
4841	800811	154
4842	800965	173
4843	801138	152
4844	801290	152
4845	801442	160
4846	801602	131
4847	801733	139
4848	801872	147
4849	802019	139
4850	802158	127
4851	802285	143
4852	802428	147
4853	802575	155
4854	802730	139
4855	802869	139
4856	803008	135
4857	803143	135
4858	803278	127
4859	803405	127
4860	803532	135
4861	803667	143
4862	803810	146
4863	803956	164
4864	804120	145
4865	804265	137
4866	804402	152
4867	804554	145
4868	804699	143
4869	804842	137
4870	804979	133
4871	805112	131
4872	805243	131
4873	805374	139
4874	805513	131
4875	805644	141
4876	805785	173
4877	805958	138
4878	806096	138
4879	806234	174
4880	806408	125
4881	806533	135
4882	806668	161
4883	806829	135
4884	806964	135
4885	807099	173
4886	807272	141
4887	807413	135
4888	807548	159
4889	807707	135
4890	807842	133
4891	807975	141
4892	808116	117
4893	808233	117
4894	808350	141
4895	808491	176
4896	808667	154
4897	808821	149
4898	808970	146
4899	809116	161
4900	809277	159
4901	809436	156
4902	809592	155
4903	809747	193
4904	809940	182
4905	810122	246
4906	810368	249
4907	810617	246
4908	810863	225
4909	811088	186
4910	811274	202
4911	811476	299
4912	811775	171
4913	811946	220
4914	812166	191
4915	812357	231
4916	812588	181
4917	812769	235
4918	813004	232
4919	813236	226
4920	813462	226
4921	813688	176
4922	813864	187
4923	814051	173
4924	814224	201
4925	814425	113
4926	814538	160
4927	814698	182
4928	814880	166
4929	815046	190
4930	815236	182
4931	815418	166
4932	815584	190
4933	815774	182
4934	815956	166
4935	816122	190
4936	816312	182
4937	816494	166
4938	816660	190
4939	816850	182
4940	817032	166
4941	817198	190
4942	817388	182
4943	817570	166
4944	817736	190
4945	817926	182
4946	818108	166
4947	818274	190
4948	818464	182
4949	818646	166
4950	818812	190
4951	819002	175
4952	819177	174
4953	819351	186
4954	819537	173
4955	819710	145
4956	819855	182
4957	820037	183
4958	820220	152
4959	820372	176
4960	820548	168
4961	820716	152
4962	820868	176
4963	821044	168
4964	821212	152
4965	821364	171
4966	821535	155
4967	821690	193
4968	821883	232
4969	822115	108
4970	822223	159
4971	822382	179
4972	822561	198
4973	822759	147
4974	822906	179
4975	823085	195
4976	823280	191
4977	823471	215
4978	823686	195
4979	823881	180
4980	824061	180
4981	824241	191
4982	824432	183
4983	824615	201
4984	824816	221
4985	825037	195
4986	825232	197
4987	825429	166
4988	825595	153
4989	825748	157
4990	825905	181
4991	826086	184
4992	826270	183
4993	826453	153
4994	826606	177
4995	826783	153
4996	826936	177
4997	827113	153
4998	827266	177
4999	827443	177
5000	827620	258
5001	827878	179
5002	828057	160
5003	828217	166
5004	828383	194
5005	828577	152
5006	828729	174
5007	828903	188
5008	829091	182
5009	829273	174
5010	829447	188
5011	829635	182
5012	829817	186
5013	830003	168
5014	830171	245
5015	830416	183
5016	830599	159
5017	830758	188
5018	830946	246
5019	831192	173
5020	831365	205
5021	831570	161
5022	831731	139
5023	831870	206
5024	832076	150
5025	832226	167
5026	832393	178
5027	832571	191
5028	832762	179
5029	832941	197
5030	833138	183
5031	833321	161
5032	833482	206
5033	833688	198
5034	833886	156
5035	834042	211
5036	834253	221
5037	834474	154
5038	834628	183
5039	834811	209
5040	835020	181
5041	835201	144
5042	835345	153
5043	835498	169
5044	835667	186
5045	835853	164
5046	836017	153
5047	836170	145
5048	836315	174
5049	836489	191
5050	836680	167
5051	836847	201
5052	837048	216
5053	837264	212
5054	837476	189
5055	837665	144
5056	837809	233
5057	838042	227
5058	838269	199
5059	838468	179
5060	838647	156
5061	838803	180
5062	838983	198
5063	839181	217
5064	839398	133
5065	839531	117
5066	839648	141
5067	839789	117
5068	839906	117
5069	840023	141
5070	840164	117
5071	840281	125
5072	840406	149
5073	840555	125
5074	840680	125
5075	840805	149
5076	840954	125
5077	841079	125
5078	841204	149
5079	841353	125
5080	841478	125
5081	841603	149
5082	841752	125
5083	841877	125
5084	842002	149
5085	842151	125
5086	842276	125
5087	842401	149
5088	842550	125
5089	842675	125
5090	842800	149
5091	842949	125
5092	843074	125
5093	843199	172
5094	843371	205
5095	843576	142
5096	843718	142
5097	843860	166
5098	844026	160
5099	844186	160
5100	844346	160
5101	844506	155
5102	844661	155
5103	844816	185
5104	845001	161
5105	845162	185
5106	845347	161
5107	845508	161
5108	845669	179
5109	845848	165
5110	846013	194
5111	846207	147
5112	846354	160
5113	846514	168
5114	846682	149
5115	846831	133
5116	846964	141
5117	847105	142
5118	847247	140
5119	847387	148
5120	847535	140
5121	847675	127
5122	847802	151
5123	847953	152
5124	848105	152
5125	848257	155
5126	848412	162
5127	848574	146
5128	848720	160
5129	848880	165
5130	849045	149
5131	849194	158
5132	849352	166
5133	849518	150
5134	849668	158
5135	849826	220
5136	850046	156
5137	850202	127
5138	850329	143
5139	850472	136
5140	850608	136
5141	850744	144
5142	850888	140
5143	851028	140
5144	851168	160
5145	851328	136
5146	851464	140
5147	851604	150
5148	851754	140
5149	851894	144
5150	852038	154
5151	852192	140
5152	852332	140
5153	852472	148
5154	852620	146
5155	852766	133
5156	852899	131
5157	853030	150
5158	853180	165
5159	853345	153
5160	853498	150
5161	853648	149
5162	853797	151
5163	853948	140
5164	854088	139
5165	854227	159
5166	854386	151
5167	854537	154
5168	854691	146
5169	854837	148
5170	854985	160
5171	855145	151
5172	855296	192
5173	855488	152
5174	855640	148
5175	855788	127
5176	855915	141
5177	856056	145
5178	856201	133
5179	856334	135
5180	856469	143
5181	856612	137
5182	856749	135
5183	856884	157
5184	857041	141
5185	857182	137
5186	857319	145
5187	857464	154
5188	857618	178
5189	857796	164
5190	857960	152
5191	858112	178
5192	858290	165
5193	858455	152
5194	858607	160
5195	858767	152
5196	858919	131
5197	859050	147
5198	859197	151
5199	859348	139
5200	859487	135
5201	859622	127
5202	859749	155
5203	859904	149
5204	860053	139
5205	860192	147
5206	860339	143
5207	860482	135
5208	860617	151
5209	860768	127
5210	860895	143
5211	861038	170
5212	861208	146
5213	861354	162
5214	861516	161
5215	861677	137
5216	861814	176
5217	861990	153
5218	862143	143
5219	862286	145
5220	862431	149
5221	862580	131
5222	862711	139
5223	862850	147
5224	862997	131
5225	863128	167
5226	863295	157
5227	863452	138
5228	863590	164
5229	863754	166
5230	863920	125
5231	864045	159
5232	864204	163
5233	864367	135
5234	864502	159
5235	864661	169
5236	864830	141
5237	864971	159
5238	865130	163
5239	865293	135
5240	865428	157
5241	865585	133
5242	865718	117
5243	865835	141
5244	865976	133
5245	866109	176
5246	866285	178
5247	866463	141
5248	866604	164
5249	866768	145
5250	866913	149
5251	867062	156
5252	867218	149
5253	867367	168
5254	867535	182
5255	867717	222
5256	867939	249
5257	868188	268
5258	868456	254
5259	868710	210
5260	868920	202
5261	869122	257
5262	869379	171
5263	869550	220
5264	869770	215
5265	869985	168
5266	870153	179
5267	870332	235
5268	870567	208
5269	870775	238
5270	871013	200
5271	871213	200
5272	871413	187
5273	871600	173
5274	871773	187
5275	871960	113
5276	872073	160
5277	872233	166
5278	872399	166
5279	872565	190
5280	872755	166
5281	872921	166
5282	873087	190
5283	873277	166
5284	873443	166
5285	873609	190
5286	873799	166
5287	873965	166
5288	874131	190
5289	874321	166
5290	874487	166
5291	874653	190
5292	874843	166
5293	875009	166
5294	875175	190
5295	875365	166
5296	875531	166
5297	875697	190
5298	875887	166
5299	876053	166
5300	876219	190
5301	876409	189
5302	876598	198
5303	876796	186
5304	876982	173
5305	877155	143
5306	877298	148
5307	877446	183
5308	877629	152
5309	877781	176
5310	877957	152
5311	878109	152
5312	878261	176
5313	878437	152
5314	878589	152
5315	878741	171
5316	878912	139
5317	879051	193
5318	879244	234
5319	879478	108
5320	879586	183
5321	879769	198
5322	879967	198
5323	880165	147
5324	880312	181
5325	880493	191
5326	880684	191
5327	880875	215
5328	881090	191
5329	881281	180
5330	881461	206
5331	881667	191
5332	881858	209
5333	882067	227
5334	882294	203
5335	882497	221
5336	882718	178
5337	882896	166
5338	883062	155
5339	883217	157
5340	883374	181
5341	883555	208
5342	883763	167
5343	883930	177
5344	884107	153
5345	884260	177
5346	884437	153
5347	884590	153
5348	884743	177
5349	884920	201
5350	885121	252
5351	885373	187
5352	885560	194
5353	885754	190
5354	885944	194
5355	886138	152
5356	886290	188
5357	886478	188
5358	886666	182
5359	886848	188
5360	887036	188
5361	887224	182
5362	887406	186
5363	887592	152
5364	887744	245
5365	887989	159
5366	888148	159
5367	888307	180
5368	888487	288
5369	888775	175
5370	888950	207
5371	889157	139
5372	889296	163
5373	889459	163
5374	889622	150
5375	889772	167
5376	889939	172
5377	890111	186
5378	890297	179
5379	890476	173
5380	890649	183
5381	890832	183
5382	891015	206
5383	891221	200
5384	891421	156
5385	891577	211
5386	891788	221
5387	892009	146
5388	892155	207
5389	892362	207
5390	892569	205
5391	892774	168
5392	892942	153
5393	893095	169
5394	893264	160
5395	893424	164
5396	893588	153
5397	893741	169
5398	893910	158
5399	894068	191
5400	894259	167
5401	894426	227
5402	894653	204
5403	894857	188
5404	895045	189
5405	895234	120
5406	895354	219
5407	895573	227
5408	895800	199
5409	895999	179
5410	896178	180
5411	896358	156
5412	896514	178
5413	896692	217
5414	896909	117
5415	897026	141
5416	897167	133
5417	897300	117
5418	897417	141
5419	897558	133
5420	897691	117
5421	897808	149
5422	897957	141
5423	898098	125
5424	898223	149
5425	898372	141
5426	898513	125
5427	898638	149
5428	898787	141
5429	898928	125
5430	899053	149
5431	899202	141
5432	899343	125
5433	899468	149
5434	899617	141
5435	899758	125
5436	899883	149
5437	900032	141
5438	900173	125
5439	900298	149
5440	900447	141
5441	900588	125
5442	900713	149
5443	900862	172
5444	901034	205
5445	901239	142
5446	901381	166
5447	901547	158
5448	901705	160
5449	901865	160
5450	902025	160
5451	902185	155
5452	902340	179
5453	902519	161
5454	902680	161
5455	902841	185
5456	903026	161
5457	903187	185
5458	903372	155
5459	903527	165
5460	903692	194
5461	903886	171
5462	904057	160
5463	904217	168
5464	904385	149
5465	904534	141
5466	904675	149
5467	904824	142
5468	904966	148
5469	905114	156
5470	905270	140
5471	905410	127
5472	905537	127
5473	905664	152
5474	905816	160
5475	905976	163
5476	906139	146
5477	906285	146
5478	906431	160
5479	906591	149
5480	906740	149
5481	906889	158
5482	907047	150
5483	907197	150
5484	907347	158
5485	907505	220
5486	907725	156
5487	907881	151
5488	908032	152
5489	908184	136
5490	908320	144
5491	908464	152
5492	908616	140
5493	908756	148
5494	908904	152
5495	909056	136
5496	909192	148
5497	909340	156
5498	909496	140
5499	909636	152
5500	909788	162
5501	909950	140
5502	910090	148
5503	910238	156
5504	910394	146
5505	910540	133
5506	910673	155
5507	910828	150
5508	910978	173
5509	911151	164
5510	911315	150
5511	911465	157
5512	911622	159
5513	911781	140
5514	911921	147
5515	912068	167
5516	912235	151
5517	912386	150
5518	912536	146
5519	912682	156
5520	912838	160
5521	912998	135
5522	913133	192
5523	913325	152
5524	913477	146
5525	913623	127
5526	913750	141
5527	913891	129
5528	914020	133
5529	914153	135
5530	914288	127
5531	914415	137
5532	914552	135
5533	914687	141
5534	914828	141
5535	914969	137
5536	915106	129
5537	915235	154
5538	915389	178
5539	915567	148
5540	915715	152
5541	915867	178
5542	916045	149
5543	916194	152
5544	916346	160
5545	916506	152
5546	916658	131
5547	916789	147
5548	916936	135
5549	917071	139
5550	917210	135
5551	917345	127
5552	917472	155
5553	917627	139
5554	917766	139
5555	917905	147
5556	918052	127
5557	918179	135
5558	918314	135
5559	918449	127
5560	918576	143
5561	918719	154
5562	918873	146
5563	919019	162
5564	919181	145
5565	919326	137
5566	919463	176
5567	919639	137
5568	919776	143
5569	919919	145
5570	920064	133
5571	920197	131
5572	920328	139
5573	920467	131
5574	920598	131
5575	920729	165
5576	920894	141
5577	921035	138
5578	921173	162
5579	921335	150
5580	921485	125
5581	921610	159
5582	921769	147
5583	921916	135
5584	922051	159
5585	922210	141
5586	922351	141
5587	922492	159
5588	922651	135
5589	922786	135
5590	922921	157
5591	923078	117
5592	923195	117
5593	923312	141
5594	923453	117
5595	923570	176
5596	923746	178
5597	923924	155
5598	924079	164
5599	924243	145
5600	924388	149
5601	924537	134
5602	924671	149
5603	924820	168
5604	924988	182
5605	925170	200
5606	925370	236
5607	925606	268
5608	925874	254
5609	926128	210
5610	926338	202
5611	926540	209
5612	926749	171
5613	926920	228
5614	927148	132
5615	927280	168
5616	927448	199
5617	927647	235
5618	927882	208
5619	928090	212
5620	928302	200
5621	928502	200
5622	928702	199
5623	928901	149
5624	929050	187
5625	929237	113
5626	929350	152
5627	929502	166
5628	929668	190
5629	929858	182
5630	930040	166
5631	930206	190
5632	930396	182
5633	930578	166
5634	930744	190
5635	930934	182
5636	931116	166
5637	931282	190
5638	931472	182
5639	931654	166
5640	931820	190
5641	932010	182
5642	932192	166
5643	932358	190
5644	932548	182
5645	932730	166
5646	932896	190
5647	933086	182
5648	933268	166
5649	933434	190
5650	933624	182
5651	933806	189
5652	933995	200
5653	934195	210
5654	934405	152
5655	934557	145
5656	934702	148
5657	934850	183
5658	935033	176
5659	935209	168
5660	935377	152
5661	935529	176
5662	935705	168
5663	935873	152
5664	936025	176
5665	936201	155
5666	936356	139
5667	936495	193
5668	936688	232
5669	936920	108
5670	937028	183
5671	937211	198
5672	937409	198
5673	937607	171
5674	937778	157
5675	937935	191
5676	938126	215
5677	938341	195
5678	938536	191
5679	938727	204
5680	938931	206
5681	939137	183
5682	939320	209
5683	939529	227
5684	939756	203
5685	939959	221
5686	940180	178
5687	940358	162
5688	940520	153
5689	940673	181
5690	940854	157
5691	941011	208
5692	941219	167
5693	941386	177
5694	941563	153
5695	941716	177
5696	941893	153
5697	942046	177
5698	942223	153
5699	942376	179
5700	942555	194
5701	942749	197
5702	942946	160
5703	943106	166
5704	943272	194
5705	943466	176
5706	943642	188
5707	943830	182
5708	944012	174
5709	944186	188
5710	944374	182
5711	944556	174
5712	944730	195
5713	944925	152
5714	945077	227
5715	945304	159
5716	945463	183
5717	945646	164
5718	945810	246
5719	946056	197
5720	946253	164
5721	946417	191
5722	946608	163
5723	946771	163
5724	946934	174
5725	947108	167
5726	947275	174
5727	947449	194
5728	947643	179
5729	947822	173
5730	947995	183
5731	948178	190
5732	948368	195
5733	948563	206
5734	948769	164
5735	948933	215
5736	949148	240
5737	949388	160
5738	949548	209
5739	949757	199
5740	949956	205
5741	950161	168
5742	950329	155
5743	950484	163
5744	950647	160
5745	950807	153
5746	950960	153
5747	951113	169
5748	951282	158
5749	951440	167
5750	951607	167
5751	951774	227
5752	952001	204
5753	952205	188
5754	952393	170
5755	952563	120
5756	952683	219
5757	952902	213
5758	953115	209
5759	953324	173
5760	953497	180
5761	953677	172
5762	953849	178
5763	954027	197
5764	954224	117
5765	954341	141
5766	954482	117
5767	954599	117
5768	954716	141
5769	954857	117
5770	954974	117
5771	955091	149
5772	955240	125
5773	955365	125
5774	955490	149
5775	955639	125
5776	955764	125
5777	955889	149
5778	956038	125
5779	956163	125
5780	956288	149
5781	956437	125
5782	956562	125
5783	956687	149
5784	956836	125
5785	956961	125
5786	957086	149
5787	957235	125
5788	957360	125
5789	957485	149
5790	957634	125
5791	957759	125
5792	957884	149
5793	958033	180
5794	958213	246
5795	958459	142
5796	958601	166
5797	958767	142
5798	958909	184
5799	959093	184
5800	959277	184
5801	959461	155
5802	959616	179
5803	959795	161
5804	959956	185
5805	960141	161
5806	960302	161
5807	960463	185
5808	960648	155
5809	960803	189
5810	960992	220
5811	961212	171
5812	961383	168
5813	961551	176
5814	961727	149
5815	961876	141
5816	962017	133
5817	962150	142
5818	962292	148
5819	962440	140
5820	962580	140
5821	962720	127
5822	962847	129
5823	962976	152
5824	963128	160
5825	963288	147
5826	963435	146
5827	963581	154
5828	963735	168
5829	963903	149
5830	964052	157
5831	964209	166
5832	964375	150
5833	964525	158
5834	964683	166
5835	964849	202
5836	965051	156
5837	965207	151
5838	965358	136
5839	965494	136
5840	965630	144
5841	965774	136
5842	965910	140
5843	966050	148
5844	966198	136
5845	966334	136
5846	966470	148
5847	966618	140
5848	966758	140
5849	966898	152
5850	967050	146
5851	967196	140
5852	967336	148
5853	967484	140
5854	967624	146
5855	967770	133
5856	967903	155
5857	968058	150
5858	968208	173
5859	968381	148
5860	968529	150
5861	968679	157
5862	968836	143
5863	968979	140
5864	969119	147
5865	969266	151
5866	969417	159
5867	969576	148
5868	969724	146
5869	969870	156
5870	970026	148
5871	970174	135
5872	970309	216
5873	970525	142
5874	970667	146
5875	970813	135
5876	970948	147
5877	971095	129
5878	971224	141
5879	971365	143
5880	971508	127
5881	971635	145
5882	971780	143
5883	971923	141
5884	972064	149
5885	972213	153
5886	972366	129
5887	972495	162
5888	972657	170
5889	972827	148
5890	972975	176
5891	973151	162
5892	973313	149
5893	973462	160
5894	973622	152
5895	973774	152
5896	973926	139
5897	974065	147
5898	974212	135
5899	974347	147
5900	974494	151
5901	974645	127
5902	974772	155
5903	974927	139
5904	975066	147
5905	975213	155
5906	975368	127
5907	975495	143
5908	975638	135
5909	975773	135
5910	975908	151
5911	976059	154
5912	976213	170
5913	976383	146
5914	976529	145
5915	976674	145
5916	976819	151
5917	976970	137
5918	977107	151
5919	977258	153
5920	977411	133
5921	977544	139
5922	977683	147
5923	977830	131
5924	977961	139
5925	978100	157
5926	978257	141
5927	978398	164
5928	978562	151
5929	978713	150
5930	978863	149
5931	979012	151
5932	979163	147
5933	979310	159
5934	979469	169
5935	979638	141
5936	979779	165
5937	979944	181
5938	980125	135
5939	980260	159
5940	980419	133
5941	980552	117
5942	980669	141
5943	980810	133
5944	980943	117
5945	981060	162
5946	981222	141
5947	981363	155
5948	981518	164
5949	981682	145
5950	981827	133
5951	981960	134
5952	982094	155
5953	982249	168
5954	982417	220
5955	982637	166
5956	982803	257
5957	983060	137
5958	983197	240
5959	983437	196
5960	983633	176
5961	983809	207
5962	984016	171
5963	984187	228
5964	984415	130
5965	984545	168
5966	984713	197
5967	984910	217
5968	985127	208
5969	985335	212
5970	985547	223
5971	985770	169
5972	985939	181
5973	986120	149
5974	986269	153
5975	986422	121
5976	986543	136
5977	986679	166
5978	986845	190
5979	987035	166
5980	987201	166
5981	987367	190
5982	987557	166
5983	987723	166
5984	987889	190
5985	988079	166
5986	988245	166
5987	988411	190
5988	988601	166
5989	988767	166
5990	988933	190
5991	989123	166
5992	989289	166
5993	989455	190
5994	989645	166
5995	989811	166
5996	989977	190
5997	990167	166
5998	990333	166
5999	990499	190
6000	990689	166
6001	990855	201
6002	991056	198
6003	991254	210
6004	991464	152
6005	991616	167
6006	991783	165
6007	991948	207
6008	992155	176
6009	992331	152
6010	992483	152
6011	992635	176
6012	992811	152
6013	992963	152
6014	993115	176
6015	993291	139
6016	993430	139
6017	993569	195
6018	993764	208
6019	993972	132
6020	994104	179
6021	994283	198
6022	994481	198
6023	994679	171
6024	994850	165
6025	995015	191
6026	995206	215
6027	995421	191
6028	995612	191
6029	995803	204
6030	996007	188
6031	996195	209
6032	996404	209
6033	996613	227
6034	996840	183
6035	997023	221
6036	997244	178
6037	997422	162
6038	997584	149
6039	997733	181
6040	997914	157
6041	998071	208
6042	998279	191
6043	998470	153
6044	998623	153
6045	998776	153
6046	998929	153
6047	999082	177
6048	999259	153
6049	999412	203
6050	999615	194
6051	999809	163
6052	999972	160
6053	1000132	190
6054	1000322	218
6055	1000540	176
6056	1000716	188
6057	1000904	182
6058	1001086	188
6059	1001274	188
6060	1001462	182
6061	1001644	188
6062	1001832	195
6063	1002027	152
6064	1002179	251
6065	1002430	159
6066	1002589	183
6067	1002772	164
6068	1002936	242
6069	1003178	197
6070	1003375	148
6071	1003523	191
6072	1003714	163
6073	1003877	161
6074	1004038	174
6075	1004212	167
6076	1004379	174
6077	1004553	194
6078	1004747	164
6079	1004911	173
6080	1005084	161
6081	1005245	190
6082	1005435	172
6083	1005607	206
6084	1005813	164
6085	1005977	197
6086	1006174	240
6087	1006414	160
6088	1006574	207
6089	1006781	199
6090	1006980	165
6091	1007145	122
6092	1007267	155
6093	1007422	155
6094	1007577	160
6095	1007737	153
6096	1007890	177
6097	1008067	168
6098	1008235	158
6099	1008393	167
6100	1008560	191
6101	1008751	201
6102	1008952	231
6103	1009183	212
6104	1009395	170
6105	1009565	144
6106	1009709	230
6107	1009939	213
6108	1010152	209
6109	1010361	173
6110	1010534	156
6111	1010690	156
6112	1010846	167
6113	1011013	193
6114	1011206	141
6115	1011347	133
6116	1011480	117
6117	1011597	141
6118	1011738	133
6119	1011871	117
6120	1011988	141
6121	1012129	141
6122	1012270	125
6123	1012395	149
6124	1012544	141
6125	1012685	125
6126	1012810	149
6127	1012959	141
6128	1013100	125
6129	1013225	149
6130	1013374	141
6131	1013515	125
6132	1013640	149
6133	1013789	141
6134	1013930	125
6135	1014055	149
6136	1014204	141
6137	1014345	125
6138	1014470	149
6139	1014619	141
6140	1014760	125
6141	1014885	149
6142	1015034	146
6143	1015180	180
6144	1015360	246
6145	1015606	166
6146	1015772	158
6147	1015930	142
6148	1016072	184
6149	1016256	184
6150	1016440	184
6151	1016624	179
6152	1016803	155
6153	1016958	161
6154	1017119	185
6155	1017304	161
6156	1017465	185
6157	1017650	165
6158	1017815	155
6159	1017970	189
6160	1018159	160
6161	1018319	137
6162	1018456	168
6163	1018624	160
6164	1018784	173
6165	1018957	149
6166	1019106	133
6167	1019239	150
6168	1019389	165
6169	1019554	140
6170	1019694	148
6171	1019842	151
6172	1019993	127
6173	1020120	160
6174	1020280	163
6175	1020443	147
6176	1020590	146
6177	1020736	154
6178	1020890	152
6179	1021042	149
6180	1021191	157
6181	1021348	150
6182	1021498	150
6183	1021648	158
6184	1021806	150
6185	1021956	202
6186	1022158	180
6187	1022338	152
6188	1022490	136
6189	1022626	144
6190	1022770	152
6191	1022922	136
6192	1023058	148
6193	1023206	156
6194	1023362	136
6195	1023498	160
6196	1023658	156
6197	1023814	140
6198	1023954	148
6199	1024102	160
6200	1024262	146
6201	1024408	148
6202	1024556	168
6203	1024724	140
6204	1024864	154
6205	1025018	157
6206	1025175	140
6207	1025315	158
6208	1025473	181
6209	1025654	148
6210	1025802	158
6211	1025960	162
6212	1026122	143
6213	1026265	148
6214	1026413	153
6215	1026566	151
6216	1026717	154
6217	1026871	148
6218	1027019	154
6219	1027173	148
6220	1027321	146
6221	1027467	135
6222	1027602	216
6223	1027818	140
6224	1027958	146
6225	1028104	135
6226	1028239	131
6227	1028370	129
6228	1028499	141
6229	1028640	127
6230	1028767	127
6231	1028894	145
6232	1029039	127
6233	1029166	141
6234	1029307	149
6235	1029456	137
6236	1029593	129
6237	1029722	162
6238	1029884	154
6239	1030038	148
6240	1030186	176
6241	1030362	146
6242	1030508	149
6243	1030657	160
6244	1030817	152
6245	1030969	152
6246	1031121	139
6247	1031260	131
6248	1031391	135
6249	1031526	147
6250	1031673	135
6251	1031808	135
6252	1031943	139
6253	1032082	139
6254	1032221	147
6255	1032368	139
6256	1032507	127
6257	1032634	143
6258	1032777	135
6259	1032912	135
6260	1033047	135
6261	1033182	154
6262	1033336	170
6263	1033506	164
6264	1033670	145
6265	1033815	145
6266	1033960	135
6267	1034095	137
6268	1034232	151
6269	1034383	137
6270	1034520	133
6271	1034653	139
6272	1034792	131
6273	1034923	131
6274	1035054	139
6275	1035193	141
6276	1035334	141
6277	1035475	162
6278	1035637	135
6279	1035772	150
6280	1035922	149
6281	1036071	135
6282	1036206	147
6283	1036353	159
6284	1036512	141
6285	1036653	141
6286	1036794	165
6287	1036959	153
6288	1037112	135
6289	1037247	159
6290	1037406	117
6291	1037523	117
6292	1037640	141
6293	1037781	117
6294	1037898	117
6295	1038015	162
6296	1038177	155
6297	1038332	155
6298	1038487	162
6299	1038649	187
6300	1038836	147
6301	1038983	134
6302	1039117	151
6303	1039268	192
6304	1039460	220
6305	1039680	166
6306	1039846	231
6307	1040077	137
6308	1040214	240
6309	1040454	192
6310	1040646	176
6311	1040822	207
6312	1041029	171
6313	1041200	228
6314	1041428	130
6315	1041558	192
6316	1041750	197
6317	1041947	217
6318	1042164	224
6319	1042388	221
6320	1042609	223
6321	1042832	169
6322	1043001	181
6323	1043182	149
6324	1043331	149
6325	1043480	121
6326	1043601	136
6327	1043737	190
6328	1043927	182
6329	1044109	166
6330	1044275	190
6331	1044465	182
6332	1044647	166
6333	1044813	190
6334	1045003	182
6335	1045185	166
6336	1045351	190
6337	1045541	182
6338	1045723	166
6339	1045889	190
6340	1046079	182
6341	1046261	166
6342	1046427	190
6343	1046617	182
6344	1046799	166
6345	1046965	190
6346	1047155	182
6347	1047337	166
6348	1047503	190
6349	1047693	182
6350	1047875	166
6351	1048041	183
6352	1048224	181
6353	1048405	148
6354	1048553	184
6355	1048737	145
6356	1048882	165
6357	1049047	187
6358	1049234	168
6359	1049402	152
6360	1049554	176
6361	1049730	168
6362	1049898	152
6363	1050050	176
6364	1050226	168
6365	1050394	139
6366	1050533	163
6367	1050696	195
6368	1050891	208
6369	1051099	132
6370	1051231	155
6371	1051386	198
6372	1051584	198
6373	1051782	165
6374	1051947	165
6375	1052112	215
6376	1052327	195
6377	1052522	191
6378	1052713	215
6379	1052928	140
6380	1053068	188
6381	1053256	209
6382	1053465	191
6383	1053656	209
6384	1053865	209
6385	1054074	203
6386	1054277	202
6387	1054479	162
6388	1054641	147
6389	1054788	157
6390	1054945	157
6391	1055102	232
6392	1055334	191
6393	1055525	153
6394	1055678	177
6395	1055855	153
6396	1056008	177
6397	1056185	153
6398	1056338	153
6399	1056491	195
6400	1056686	194
6401	1056880	163
6402	1057043	160
6403	1057203	133
6404	1057336	218
6405	1057554	152
6406	1057706	182
6407	1057888	174
6408	1058062	188
6409	1058250	182
6410	1058432	174
6411	1058606	188
6412	1058794	195
6413	1058989	160
6414	1059149	227
6415	1059376	183
6416	1059559	159
6417	1059718	164
6418	1059882	242
6419	1060124	162
6420	1060286	148
6421	1060434	151
6422	1060585	147
6423	1060732	161
6424	1060893	238
6425	1061131	167
6426	1061298	174
6427	1061472	194
6428	1061666	164
6429	1061830	197
6430	1062027	161
6431	1062188	188
6432	1062376	206
6433	1062582	206
6434	1062788	172
6435	1062960	197
6436	1063157	222
6437	1063379	162
6438	1063541	183
6439	1063724	199
6440	1063923	165
6441	1064088	122
6442	1064210	155
6443	1064365	163
6444	1064528	184
6445	1064712	153
6446	1064865	177
6447	1065042	176
6448	1065218	182
6449	1065400	167
6450	1065567	191
6451	1065758	227
6452	1065985	231
6453	1066216	212
6454	1066428	194
6455	1066622	120
6456	1066742	230
6457	1066972	203
6458	1067175	211
6459	1067386	190
6460	1067576	172
6461	1067748	156
6462	1067904	187
6463	1068091	193
6464	1068284	141
6465	1068425	117
6466	1068542	117
6467	1068659	141
6468	1068800	117
6469	1068917	117
6470	1069034	141
6471	1069175	125
6472	1069300	125
6473	1069425	149
6474	1069574	125
6475	1069699	125
6476	1069824	149
6477	1069973	125
6478	1070098	125
6479	1070223	149
6480	1070372	125
6481	1070497	125
6482	1070622	149
6483	1070771	125
6484	1070896	125
6485	1071021	149
6486	1071170	125
6487	1071295	125
6488	1071420	149
6489	1071569	125
6490	1071694	125
6491	1071819	149
6492	1071968	146
6493	1072114	228
6494	1072342	222
6495	1072564	166
6496	1072730	142
6497	1072872	142
6498	1073014	160
6499	1073174	160
6500	1073334	160
6501	1073494	179
6502	1073673	155
6503	1073828	185
6504	1074013	161
6505	1074174	161
6506	1074335	185
6507	1074520	165
6508	1074685	179
6509	1074864	165
6510	1075029	162
6511	1075191	137
6512	1075328	176
6513	1075504	160
6514	1075664	173
6515	1075837	133
6516	1075970	133
6517	1076103	150
6518	1076253	149
6519	1076402	140
6520	1076542	148
6521	1076690	151
6522	1076841	127
6523	1076968	160
6524	1077128	147
6525	1077275	147
6526	1077422	154
6527	1077576	169
6528	1077745	152
6529	1077897	157
6530	1078054	165
6531	1078219	150
6532	1078369	158
6533	1078527	166
6534	1078693	150
6535	1078843	187
6536	1079030	180
6537	1079210	136
6538	1079346	136
6539	1079482	144
6540	1079626	136
6541	1079762	136
6542	1079898	148
6543	1080046	140
6544	1080186	136
6545	1080322	160
6546	1080482	140
6547	1080622	140
6548	1080762	148
6549	1080910	144
6550	1081054	146
6551	1081200	148
6552	1081348	152
6553	1081500	140
6554	1081640	154
6555	1081794	157
6556	1081951	140
6557	1082091	158
6558	1082249	165
6559	1082414	148
6560	1082562	158
6561	1082720	146
6562	1082866	143
6563	1083009	148
6564	1083157	137
6565	1083294	151
6566	1083445	152
6567	1083597	148
6568	1083745	154
6569	1083899	146
6570	1084045	146
6571	1084191	143
6572	1084334	156
6573	1084490	140
6574	1084630	154
6575	1084784	143
6576	1084927	131
6577	1085058	137
6578	1085195	157
6579	1085352	127
6580	1085479	135
6581	1085614	151
6582	1085765	127
6583	1085892	149
6584	1086041	157
6585	1086198	137
6586	1086335	137
6587	1086472	133
6588	1086605	154
6589	1086759	172
6590	1086931	170
6591	1087101	146
6592	1087247	173
6593	1087420	152
6594	1087572	152
6595	1087724	160
6596	1087884	155
6597	1088039	131
6598	1088170	143
6599	1088313	155
6600	1088468	135
6601	1088603	135
6602	1088738	139
6603	1088877	147
6604	1089024	155
6605	1089179	139
6606	1089318	135
6607	1089453	143
6608	1089596	143
6609	1089739	143
6610	1089882	135
6611	1090017	178
6612	1090195	162
6613	1090357	164
6614	1090521	153
6615	1090674	176
6616	1090850	135
6617	1090985	145
6618	1091130	151
6619	1091281	137
6620	1091418	141
6621	1091559	139
6622	1091698	131
6623	1091829	139
6624	1091968	151
6625	1092119	141
6626	1092260	167
6627	1092427	162
6628	1092589	135
6629	1092724	176
6630	1092900	145
6631	1093045	135
6632	1093180	171
6633	1093351	163
6634	1093514	141
6635	1093655	165
6636	1093820	169
6637	1093989	153
6638	1094142	159
6639	1094301	163
6640	1094464	117
6641	1094581	141
6642	1094722	133
6643	1094855	117
6644	1094972	141
6645	1095113	146
6646	1095259	155
6647	1095414	149
6648	1095563	162
6649	1095725	117
6650	1095842	147
6651	1095989	192
6652	1096181	151
6653	1096332	192
6654	1096524	220
6655	1096744	166
6656	1096910	277
6657	1097187	161
6658	1097348	240
6659	1097588	192
6660	1097780	151
6661	1097931	207
6662	1098138	171
6663	1098309	214
6664	1098523	130
6665	1098653	192
6666	1098845	183
6667	1099028	256
6668	1099284	224
6669	1099508	221
6670	1099729	223
6671	1099952	193
6672	1100145	168
6673	1100313	173
6674	1100486	170
6675	1100656	161
6676	1100817	178
6677	1100995	190
6678	1101185	166
6679	1101351	166
6680	1101517	190
6681	1101707	166
6682	1101873	166
6683	1102039	190
6684	1102229	166
6685	1102395	166
6686	1102561	190
6687	1102751	166
6688	1102917	166
6689	1103083	190
6690	1103273	166
6691	1103439	166
6692	1103605	190
6693	1103795	166
6694	1103961	166
6695	1104127	190
6696	1104317	166
6697	1104483	166
6698	1104649	190
6699	1104839	166
6700	1105005	166
6701	1105171	183
6702	1105354	181
6703	1105535	148
6704	1105683	143
6705	1105826	147
6706	1105973	165
6707	1106138	207
6708	1106345	152
6709	1106497	152
6710	1106649	176
6711	1106825	152
6712	1106977	152
6713	1107129	176
6714	1107305	152
6715	1107457	139
6716	1107596	163
6717	1107759	195
6718	1107954	208
6719	1108162	180
6720	1108342	155
6721	1108497	198
6722	1108695	208
6723	1108903	173
6724	1109076	165
6725	1109241	215
6726	1109456	191
6727	1109647	191
6728	1109838	215
6729	1110053	140
6730	1110193	188
6731	1110381	209
6732	1110590	191
6733	1110781	209
6734	1110990	209
6735	1111199	203
6736	1111402	202
6737	1111604	186
6738	1111790	177
6739	1111967	157
6740	1112124	181
6741	1112305	234
6742	1112539	163
6743	1112702	153
6744	1112855	177
6745	1113032	153
6746	1113185	177
6747	1113362	153
6748	1113515	177
6749	1113692	201
6750	1113893	218
6751	1114111	163
6752	1114274	162
6753	1114436	133
6754	1114569	193
6755	1114762	152
6756	1114914	182
6757	1115096	188
6758	1115284	188
6759	1115472	182
6760	1115654	188
6761	1115842	188
6762	1116030	195
6763	1116225	160
6764	1116385	245
6765	1116630	183
6766	1116813	159
6767	1116972	188
6768	1117160	242
6769	1117402	146
6770	1117548	148
6771	1117696	203
6772	1117899	147
6773	1118046	185
6774	1118231	238
6775	1118469	167
6776	1118636	174
6777	1118810	194
6778	1119004	164
6779	1119168	197
6780	1119365	161
6781	1119526	188
6782	1119714	206
6783	1119920	204
6784	1120124	156
6785	1120280	128
6786	1120408	222
6787	1120630	162
6788	1120792	183
6789	1120975	223
6790	1121198	165
6791	1121363	146
6792	1121509	153
6793	1121662	169
6794	1121831	196
6795	1122027	177
6796	1122204	145
6797	1122349	176
6798	1122525	182
6799	1122707	191
6800	1122898	167
6801	1123065	196
6802	1123261	231
6803	1123492	186
6804	1123678	186
6805	1123864	161
6806	1124025	216
6807	1124241	191
6808	1124432	199
6809	1124631	166
6810	1124797	156
6811	1124953	180
6812	1125133	167
6813	1125300	193
6814	1125493	133
6815	1125626	117
6816	1125743	141
6817	1125884	133
6818	1126017	117
6819	1126134	141
6820	1126275	133
6821	1126408	125
6822	1126533	149
6823	1126682	141
6824	1126823	125
6825	1126948	149
6826	1127097	141
6827	1127238	125
6828	1127363	149
6829	1127512	141
6830	1127653	125
6831	1127778	149
6832	1127927	141
6833	1128068	125
6834	1128193	149
6835	1128342	141
6836	1128483	125
6837	1128608	149
6838	1128757	141
6839	1128898	125
6840	1129023	149
6841	1129172	141
6842	1129313	146
6843	1129459	204
6844	1129663	222
6845	1129885	158
6846	1130043	142
6847	1130185	166
6848	1130351	160
6849	1130511	160
6850	1130671	160
6851	1130831	155
6852	1130986	155
6853	1131141	185
6854	1131326	161
6855	1131487	185
6856	1131672	161
6857	1131833	165
6858	1131998	179
6859	1132177	165
6860	1132342	190
6861	1132532	137
6862	1132669	160
6863	1132829	160
6864	1132989	149
6865	1133138	133
6866	1133271	141
6867	1133412	156
6868	1133568	149
6869	1133717	148
6870	1133865	156
6871	1134021	127
6872	1134148	127
6873	1134275	168
6874	1134443	147
6875	1134590	155
6876	1134745	154
6877	1134899	153
6878	1135052	152
6879	1135204	157
6880	1135361	149
6881	1135510	150
6882	1135660	158
6883	1135818	150
6884	1135968	150
6885	1136118	171
6886	1136289	156
6887	1136445	136
6888	1136581	144
6889	1136725	152
6890	1136877	136
6891	1137013	144
6892	1137157	156
6893	1137313	140
6894	1137453	160
6895	1137613	160
6896	1137773	140
6897	1137913	148
6898	1138061	156
6899	1138217	144
6900	1138361	154
6901	1138515	156
6902	1138671	152
6903	1138823	148
6904	1138971	158
6905	1139129	133
6906	1139262	140
6907	1139402	174
6908	1139576	165
6909	1139741	156
6910	1139897	165
6911	1140062	146
6912	1140208	151
6913	1140359	152
6914	1140511	137
6915	1140648	159
6916	1140807	152
6917	1140959	156
6918	1141115	148
6919	1141263	146
6920	1141409	146
6921	1141555	143
6922	1141698	190
6923	1141888	140
6924	1142028	154
6925	1142182	127
6926	1142309	131
6927	1142440	137
6928	1142577	141
6929	1142718	127
6930	1142845	135
6931	1142980	135
6932	1143115	127
6933	1143242	149
6934	1143391	141
6935	1143532	137
6936	1143669	137
6937	1143806	117
6938	1143923	154
6939	1144077	172
6940	1144249	154
6941	1144403	146
6942	1144549	173
6943	1144722	152
6944	1144874	152
6945	1145026	160
6946	1145186	139
6947	1145325	131
6948	1145456	143
6949	1145599	139
6950	1145738	135
6951	1145873	143
6952	1146016	139
6953	1146155	147
6954	1146302	139
6955	1146441	139
6956	1146580	135
6957	1146715	127
6958	1146842	143
6959	1146985	127
6960	1147112	135
6961	1147247	178
6962	1147425	146
6963	1147571	164
6964	1147735	153
6965	1147888	160
6966	1148048	135
6967	1148183	145
6968	1148328	135
6969	1148463	137
6970	1148600	141
6971	1148741	123
6972	1148864	131
6973	1148995	139
6974	1149134	135
6975	1149269	141
6976	1149410	165
6977	1149575	146
6978	1149721	135
6979	1149856	174
6980	1150030	129
6981	1150159	135
6982	1150294	171
6983	1150465	135
6984	1150600	141
6985	1150741	165
6986	1150906	141
6987	1151047	153
6988	1151200	159
6989	1151359	135
6990	1151494	117
6991	1151611	141
6992	1151752	117
6993	1151869	117
6994	1151986	141
6995	1152127	180
6996	1152307	155
6997	1152462	149
6998	1152611	146
6999	1152757	119
7000	1152876	147
7001	1153023	170
7002	1153193	151
7003	1153344	191
7004	1153535	220
7005	1153755	190
7006	1153945	243
7007	1154188	161
7008	1154349	256
7009	1154605	192
7010	1154797	151
7011	1154948	231
7012	1155179	171
7013	1155350	214
7014	1155564	154
7015	1155718	179
7016	1155897	195
7017	1156092	256
7018	1156348	200
7019	1156548	221
7020	1156769	197
7021	1156966	193
7022	1157159	168
7023	1157327	173
7024	1157500	173
7025	1157673	169
7026	1157842	160
7027	1158002	182
7028	1158184	166
7029	1158350	190
7030	1158540	182
7031	1158722	166
7032	1158888	190
7033	1159078	182
7034	1159260	166
7035	1159426	190
7036	1159616	182
7037	1159798	166
7038	1159964	190
7039	1160154	182
7040	1160336	166
7041	1160502	190
7042	1160692	182
7043	1160874	166
7044	1161040	190
7045	1161230	182
7046	1161412	166
7047	1161578	190
7048	1161768	182
7049	1161950	166
7050	1162116	190
7051	1162306	175
7052	1162481	157
7053	1162638	148
7054	1162786	167
7055	1162953	143
7056	1163096	189
7057	1163285	168
7058	1163453	152
7059	1163605	176
7060	1163781	168
7061	1163949	152
7062	1164101	176
7063	1164277	168
7064	1164445	152
7065	1164597	163
7066	1164760	155
7067	1164915	195
7068	1165110	157
7069	1165267	180
7070	1165447	155
7071	1165602	198
7072	1165800	198
7073	1165998	173
7074	1166171	173
7075	1166344	195
7076	1166539	191
7077	1166730	215
7078	1166945	195
7079	1167140	140
7080	1167280	188
7081	1167468	191
7082	1167659	183
7083	1167842	201
7084	1168043	209
7085	1168252	195
7086	1168447	180
7087	1168627	186
7088	1168813	173
7089	1168986	157
7090	1169143	181
7091	1169324	232
7092	1169556	163
7093	1169719	177
7094	1169896	153
7095	1170049	177
7096	1170226	153
7097	1170379	153
7098	1170532	177
7099	1170709	201
7100	1170910	220
7101	1171130	187
7102	1171317	184
7103	1171501	157
7104	1171658	193
7105	1171851	152
7106	1172003	174
7107	1172177	188
7108	1172365	182
7109	1172547	174
7110	1172721	188
7111	1172909	182
7112	1173091	195
7113	1173286	178
7114	1173464	245
7115	1173709	159
7116	1173868	159
7117	1174027	188
7118	1174215	250
7119	1174465	146
7120	1174611	156
7121	1174767	151
7122	1174918	147
7123	1175065	192
7124	1175257	230
7125	1175487	167
7126	1175654	174
7127	1175828	194
7128	1176022	166
7129	1176188	173
7130	1176361	183
7131	1176544	188
7132	1176732	206
7133	1176938	206
7134	1177144	156
7135	1177300	126
7136	1177426	205
7137	1177631	162
7138	1177793	183
7139	1177976	225
7140	1178201	189
7141	1178390	124
7142	1178514	153
7143	1178667	169
7144	1178836	184
7145	1179020	177
7146	1179197	145
7147	1179342	176
7148	1179518	148
7149	1179666	191
7150	1179857	167
7151	1180024	222
7152	1180246	213
7153	1180459	186
7154	1180645	194
7155	1180839	145
7156	1180984	216
7157	1181200	191
7158	1181391	199
7159	1181590	166
7160	1181756	156
7161	1181912	180
7162	1182092	167
7163	1182259	217
7164	1182476	117
7165	1182593	117
7166	1182710	141
7167	1182851	117
7168	1182968	117
7169	1183085	141
7170	1183226	117
7171	1183343	125
7172	1183468	149
7173	1183617	125
7174	1183742	125
7175	1183867	149
7176	1184016	125
7177	1184141	125
7178	1184266	149
7179	1184415	125
7180	1184540	125
7181	1184665	149
7182	1184814	125
7183	1184939	125
7184	1185064	149
7185	1185213	125
7186	1185338	125
7187	1185463	149
7188	1185612	125
7189	1185737	125
7190	1185862	149
7191	1186011	125
7192	1186136	170
7193	1186306	204
7194	1186510	222
7195	1186732	142
7196	1186874	142
7197	1187016	166
7198	1187182	184
7199	1187366	184
7200	1187550	184
7201	1187734	155
7202	1187889	179
7203	1188068	161
7204	1188229	161
7205	1188390	185
7206	1188575	161
7207	1188736	189
7208	1188925	155
7209	1189080	165
7210	1189245	190
7211	1189435	161
7212	1189596	160
7213	1189756	168
7214	1189924	133
7215	1190057	133
7216	1190190	141
7217	1190331	140
7218	1190471	149
7219	1190620	148
7220	1190768	140
7221	1190908	129
7222	1191037	151
7223	1191188	152
7224	1191340	147
7225	1191487	155
7226	1191642	162
7227	1191804	153
7228	1191957	160
7229	1192117	165
7230	1192282	149
7231	1192431	158
7232	1192589	166
7233	1192755	150
7234	1192905	158
7235	1193063	171
7236	1193234	156
7237	1193390	136
7238	1193526	144
7239	1193670	136
7240	1193806	136
7241	1193942	144
7242	1194086	140
7243	1194226	140
7244	1194366	160
7245	1194526	144
7246	1194670	140
7247	1194810	148
7248	1194958	140
7249	1195098	144
7250	1195242	154
7251	1195396	140
7252	1195536	152
7253	1195688	148
7254	1195836	158
7255	1195994	133
7256	1196127	164
7257	1196291	158
7258	1196449	165
7259	1196614	156
7260	1196770	149
7261	1196919	146
7262	1197065	151
7263	1197216	136
7264	1197352	137
7265	1197489	159
7266	1197648	152
7267	1197800	156
7268	1197956	146
7269	1198102	146
7270	1198248	154
7271	1198402	151
7272	1198553	190
7273	1198743	148
7274	1198891	148
7275	1199039	127
7276	1199166	139
7277	1199305	151
7278	1199456	141
7279	1199597	135
7280	1199732	143
7281	1199875	135
7282	1200010	135
7283	1200145	157
7284	1200302	141
7285	1200443	145
7286	1200588	145
7287	1200733	117
7288	1200850	178
7289	1201028	164
7290	1201192	154
7291	1201346	170
7292	1201516	165
7293	1201681	152
7294	1201833	160
7295	1201993	152
7296	1202145	139
7297	1202284	139
7298	1202423	151
7299	1202574	139
7300	1202713	143
7301	1202856	127
7302	1202983	147
7303	1203130	149
7304	1203279	139
7305	1203418	147
7306	1203565	143
7307	1203708	127
7308	1203835	151
7309	1203986	127
7310	1204113	143
7311	1204256	162
7312	1204418	146
7313	1204564	162
7314	1204726	153
7315	1204879	160
7316	1205039	143
7317	1205182	159
7318	1205341	135
7319	1205476	145
7320	1205621	149
7321	1205770	123
7322	1205893	139
7323	1206032	147
7324	1206179	135
7325	1206314	167
7326	1206481	154
7327	1206635	146
7328	1206781	161
7329	1206942	166
7330	1207108	129
7331	1207237	159
7332	1207396	153
7333	1207549	135
7334	1207684	165
7335	1207849	163
7336	1208012	141
7337	1208153	177
7338	1208330	163
7339	1208493	135
7340	1208628	141
7341	1208769	133
7342	1208902	117
7343	1209019	141
7344	1209160	133
7345	1209293	180
7346	1209473	149
7347	1209622	141
7348	1209763	164
7349	1209927	117
7350	1210044	141
7351	1210185	180
7352	1210365	151
7353	1210516	191
7354	1210707	239
7355	1210946	192
7356	1211138	243
7357	1211381	184
7358	1211565	256
7359	1211821	216
7360	1212037	151
7361	1212188	209
7362	1212397	171
7363	1212568	229
7364	1212797	132
7365	1212929	179
7366	1213108	177
7367	1213285	256
7368	1213541	200
7369	1213741	203
7370	1213944	197
7371	1214141	192
7372	1214333	168
7373	1214501	244
7374	1214745	173
7375	1214918	169
7376	1215087	160
7377	1215247	166
7378	1215413	166
7379	1215579	190
7380	1215769	166
7381	1215935	166
7382	1216101	190
7383	1216291	166
7384	1216457	166
7385	1216623	190
7386	1216813	166
7387	1216979	166
7388	1217145	190
7389	1217335	166
7390	1217501	166
7391	1217667	190
7392	1217857	166
7393	1218023	166
7394	1218189	190
7395	1218379	166
7396	1218545	166
7397	1218711	190
7398	1218901	166
7399	1219067	166
7400	1219233	190
7401	1219423	189
7402	1219612	157
7403	1219769	148
7404	1219917	145
7405	1220062	143
7406	1220205	189
7407	1220394	152
7408	1220546	152
7409	1220698	176
7410	1220874	152
7411	1221026	152
7412	1221178	176
7413	1221354	152
7414	1221506	152
7415	1221658	163
7416	1221821	139
7417	1221960	195
7418	1222155	159
7419	1222314	166
7420	1222480	179
7421	1222659	198
7422	1222857	198
7423	1223055	173
7424	1223228	173
7425	1223401	191
7426	1223592	191
7427	1223783	215
7428	1223998	191
7429	1224189	164
7430	1224353	170
7431	1224523	191
7432	1224714	209
7433	1224923	227
7434	1225150	191
7435	1225341	221
7436	1225562	180
7437	1225742	151
7438	1225893	173
7439	1226066	181
7440	1226247	157
7441	1226404	180
7442	1226584	163
7443	1226747	177
7444	1226924	153
7445	1227077	177
7446	1227254	153
7447	1227407	177
7448	1227584	153
7449	1227737	198
7450	1227935	218
7451	1228153	181
7452	1228334	184
7453	1228518	157
7454	1228675	193
7455	1228868	168
7456	1229036	188
7457	1229224	188
7458	1229412	182
7459	1229594	188
7460	1229782	188
7461	1229970	182
7462	1230152	195
7463	1230347	162
7464	1230509	245
7465	1230754	159
7466	1230913	183
7467	1231096	159
7468	1231255	292
7469	1231547	146
7470	1231693	156
7471	1231849	185
7472	1232034	171
7473	1232205	192
7474	1232397	230
7475	1232627	167
7476	1232794	172
7477	1232966	145
7478	1233111	166
7479	1233277	173
7480	1233450	185
7481	1233635	166
7482	1233801	204
7483	1234005	200
7484	1234205	156
7485	1234361	126
7486	1234487	205
7487	1234692	186
7488	1234878	207
7489	1235085	223
7490	1235308	189
7491	1235497	146
7492	1235643	172
7493	1235815	169
7494	1235984	178
7495	1236162	153
7496	1236315	145
7497	1236460	186
7498	1236646	148
7499	1236794	167
7500	1236961	167
7501	1237128	222
7502	1237350	213
7503	1237563	210
7504	1237773	199
7505	1237972	145
7506	1238117	224
7507	1238341	185
7508	1238526	209
7509	1238735	166
7510	1238901	180
7511	1239081	156
7512	1239237	178
7513	1239415	217
7514	1239632	117
7515	1239749	141
7516	1239890	133
7517	1240023	117
7518	1240140	141
7519	1240281	133
7520	1240414	117
7521	1240531	149
7522	1240680	141
7523	1240821	125
7524	1240946	149
7525	1241095	141
7526	1241236	125
7527	1241361	149
7528	1241510	141
7529	1241651	125
7530	1241776	149
7531	1241925	141
7532	1242066	125
7533	1242191	149
7534	1242340	141
7535	1242481	125
7536	1242606	149
7537	1242755	141
7538	1242896	125
7539	1243021	149
7540	1243170	141
7541	1243311	125
7542	1243436	170
7543	1243606	204
7544	1243810	158
7545	1243968	142
7546	1244110	166
7547	1244276	160
7548	1244436	184
7549	1244620	184
7550	1244804	184
7551	1244988	155
7552	1245143	179
7553	1245322	161
7554	1245483	185
7555	1245668	161
7556	1245829	161
7557	1245990	189
7558	1246179	155
7559	1246334	189
7560	1246523	190
7561	1246713	161
7562	1246874	160
7563	1247034	168
7564	1247202	133
7565	1247335	141
7566	1247476	165
7567	1247641	140
7568	1247781	148
7569	1247929	156
7570	1248085	140
7571	1248225	127
7572	1248352	151
7573	1248503	152
7574	1248655	155
7575	1248810	163
7576	1248973	146
7577	1249119	153
7578	1249272	160
7579	1249432	149
7580	1249581	149
7581	1249730	158
7582	1249888	150
7583	1250038	150
7584	1250188	158
7585	1250346	160
7586	1250506	156
7587	1250662	160
7588	1250822	152
7589	1250974	136
7590	1251110	144
7591	1251254	152
7592	1251406	140
7593	1251546	148
7594	1251694	152
7595	1251846	144
7596	1251990	148
7597	1252138	156
7598	1252294	140
7599	1252434	152
7600	1252586	162
7601	1252748	140
7602	1252888	160
7603	1253048	156
7604	1253204	158
7605	1253362	133
7606	1253495	164
7607	1253659	158
7608	1253817	173
7609	1253990	164
7610	1254154	149
7611	1254303	154
7612	1254457	159
7613	1254616	136
7614	1254752	145
7615	1254897	167
7616	1255064	160
7617	1255224	150
7618	1255374	146
7619	1255520	154
7620	1255674	154
7621	1255828	135
7622	1255963	190
7623	1256153	148
7624	1256301	146
7625	1256447	127
7626	1256574	139
7627	1256713	135
7628	1256848	141
7629	1256989	135
7630	1257124	127
7631	1257251	135
7632	1257386	135
7633	1257521	141
7634	1257662	141
7635	1257803	145
7636	1257948	129
7637	1258077	117
7638	1258194	178
7639	1258372	148
7640	1258520	154
7641	1258674	170
7642	1258844	149
7643	1258993	152
7644	1259145	160
7645	1259305	152
7646	1259457	139
7647	1259596	139
7648	1259735	135
7649	1259870	139
7650	1260009	143
7651	1260152	127
7652	1260279	147
7653	1260426	139
7654	1260565	139
7655	1260704	147
7656	1260851	127
7657	1260978	127
7658	1261105	135
7659	1261240	127
7660	1261367	143
7661	1261510	146
7662	1261656	146
7663	1261802	162
7664	1261964	137
7665	1262101	160
7666	1262261	143
7667	1262404	143
7668	1262547	135
7669	1262682	145
7670	1262827	133
7671	1262960	123
7672	1263083	139
7673	1263222	131
7674	1263353	135
7675	1263488	165
7676	1263653	138
7677	1263791	146
7678	1263937	159
7679	1264096	150
7680	1264246	129
7681	1264375	159
7682	1264534	137
7683	1264671	135
7684	1264806	165
7685	1264971	135
7686	1265106	141
7687	1265247	177
7688	1265424	135
7689	1265559	135
7690	1265694	141
7691	1265835	117
7692	1265952	117
7693	1266069	141
7694	1266210	117
7695	1266327	180
7696	1266507	149
7697	1266656	155
7698	1266811	164
7699	1266975	117
7700	1267092	141
7701	1267233	180
7702	1267413	151
7703	1267564	191
7704	1267755	219
7705	1267974	168
7706	1268142	243
7707	1268385	184
7708	1268569	256
7709	1268825	216
7710	1269041	175
7711	1269216	231
7712	1269447	148
7713	1269595	229
7714	1269824	154
7715	1269978	203
7716	1270181	177
7717	1270358	238
7718	1270596	200
7719	1270796	203
7720	1270999	225
7721	1271224	192
7722	1271416	192
7723	1271608	244
7724	1271852	148
7725	1272000	175
7726	1272175	219
7727	1272394	166
7728	1272560	190
7729	1272750	182
7730	1272932	166
7731	1273098	190
7732	1273288	182
7733	1273470	166
7734	1273636	190
7735	1273826	182
7736	1274008	166
7737	1274174	190
7738	1274364	182
7739	1274546	166
7740	1274712	190
7741	1274902	182
7742	1275084	166
7743	1275250	190
7744	1275440	182
7745	1275622	166
7746	1275788	190
7747	1275978	182
7748	1276160	166
7749	1276326	190
7750	1276516	182
7751	1276698	189
7752	1276887	157
7753	1277044	148
7754	1277192	145
7755	1277337	147
7756	1277484	178
7757	1277662	152
7758	1277814	176
7759	1277990	168
7760	1278158	152
7761	1278310	176
7762	1278486	168
7763	1278654	152
7764	1278806	176
7765	1278982	163
7766	1279145	139
7767	1279284	193
7768	1279477	175
7769	1279652	166
7770	1279818	179
7771	1279997	198
7772	1280195	198
7773	1280393	179
7774	1280572	195
7775	1280767	191
7776	1280958	215
7777	1281173	195
7778	1281368	191
7779	1281559	164
7780	1281723	170
7781	1281893	183
7782	1282076	209
7783	1282285	227
7784	1282512	191
7785	1282703	221
7786	1282924	180
7787	1283104	151
7788	1283255	173
7789	1283428	181
7790	1283609	157
7791	1283766	180
7792	1283946	187
7793	1284133	153
7794	1284286	153
7795	1284439	153
7796	1284592	153
7797	1284745	177
7798	1284922	153
7799	1285075	164
7800	1285239	218
7801	1285457	181
7802	1285638	186
7803	1285824	177
7804	1286001	217
7805	1286218	176
7806	1286394	188
7807	1286582	182
7808	1286764	174
7809	1286938	188
7810	1287126	182
7811	1287308	174
7812	1287482	195
7813	1287677	162
7814	1287839	227
7815	1288066	159
7816	1288225	183
7817	1288408	159
7818	1288567	250
7819	1288817	170
7820	1288987	175
7821	1289162	191
7822	1289353	171
7823	1289524	192
7824	1289716	238
7825	1289954	167
7826	1290121	189
7827	1290310	145
7828	1290455	164
7829	1290619	173
7830	1290792	185
7831	1290977	166
7832	1291143	204
7833	1291347	204
7834	1291551	164
7835	1291715	126
7836	1291841	187
7837	1292028	186
7838	1292214	209
7839	1292423	183
7840	1292606	177
7841	1292783	122
7842	1292905	172
7843	1293077	163
7844	1293240	178
7845	1293418	153
7846	1293571	169
7847	1293740	186
7848	1293926	148
7849	1294074	167
7850	1294241	191
7851	1294432	196
7852	1294628	207
7853	1294835	210
7854	1295045	201
7855	1295246	145
7856	1295391	224
7857	1295615	185
7858	1295800	209
7859	1296009	210
7860	1296219	180
7861	1296399	172
7862	1296571	198
7863	1296769	202
7864	1296971	117
7865	1297088	141
7866	1297229	117
7867	1297346	117
7868	1297463	141
7869	1297604	117
7870	1297721	117
7871	1297838	149
7872	1297987	125
7873	1298112	125
7874	1298237	149
7875	1298386	125
7876	1298511	125
7877	1298636	149
7878	1298785	125
7879	1298910	125
7880	1299035	149
7881	1299184	125
7882	1299309	125
7883	1299434	149
7884	1299583	125
7885	1299708	125
7886	1299833	149
7887	1299982	125
7888	1300107	125
7889	1300232	149
7890	1300381	125
7891	1300506	125
7892	1300631	165
7893	1300796	228
7894	1301024	142
7895	1301166	142
7896	1301308	166
7897	1301474	182
7898	1301656	160
7899	1301816	160
7900	1301976	160
7901	1302136	179
7902	1302315	161
7903	1302476	161
7904	1302637	185
7905	1302822	161
7906	1302983	185
7907	1303168	165
7908	1303333	155
7909	1303488	189
7910	1303677	184
7911	1303861	195
7912	1304056	168
7913	1304224	176
7914	1304400	133
7915	1304533	141
7916	1304674	149
7917	1304823	140
7918	1304963	148
7919	1305111	140
7920	1305251	140
7921	1305391	127
7922	1305518	127
7923	1305645	152
7924	1305797	155
7925	1305952	147
7926	1306099	146
7927	1306245	161
7928	1306406	167
7929	1306573	149
7930	1306722	157
7931	1306879	166
7932	1307045	150
7933	1307195	158
7934	1307353	166
7935	1307519	160
7936	1307679	180
7937	1307859	160
7938	1308019	136
7939	1308155	136
7940	1308291	144
7941	1308435	136
7942	1308571	140
7943	1308711	148
7944	1308859	136
7945	1308995	144
7946	1309139	148
7947	1309287	140
7948	1309427	140
7949	1309567	152
7950	1309719	146
7951	1309865	140
7952	1310005	160
7953	1310165	140
7954	1310305	182
7955	1310487	157
7956	1310644	152
7957	1310796	158
7958	1310954	173
7959	1311127	148
7960	1311275	149
7961	1311424	154
7962	1311578	143
7963	1311721	136
7964	1311857	145
7965	1312002	151
7966	1312153	160
7967	1312313	148
7968	1312461	146
7969	1312607	154
7970	1312761	148
7971	1312909	135
7972	1313044	164
7973	1313208	152
7974	1313360	146
7975	1313506	135
7976	1313641	147
7977	1313788	135
7978	1313923	149
7979	1314072	143
7980	1314215	127
7981	1314342	143
7982	1314485	143
7983	1314628	141
7984	1314769	149
7985	1314918	153
7986	1315071	129
7987	1315200	125
7988	1315325	162
7989	1315487	148
7990	1315635	162
7991	1315797	170
7992	1315967	149
7993	1316116	160
7994	1316276	152
7995	1316428	152
7996	1316580	147
7997	1316727	155
7998	1316882	135
7999	1317017	147
8000	1317164	151
8001	1317315	127
8002	1317442	155
8003	1317597	139
8004	1317736	147
8005	1317883	155
8006	1318038	127
8007	1318165	135
8008	1318300	135
8009	1318435	135
8010	1318570	151
8011	1318721	146
8012	1318867	170
8013	1319037	153
8014	1319190	137
8015	1319327	184
8016	1319511	153
8017	1319664	143
8018	1319807	143
8019	1319950	153
8020	1320103	133
8021	1320236	131
8022	1320367	147
8023	1320514	131
8024	1320645	143
8025	1320788	165
8026	1320953	138
8027	1321091	172
8028	1321263	153
8029	1321416	150
8030	1321566	153
8031	1321719	151
8032	1321870	137
8033	1322007	159
8034	1322166	169
8035	1322335	135
8036	1322470	165
8037	1322635	163
8038	1322798	135
8039	1322933	159
8040	1323092	133
8041	1323225	117
8042	1323342	141
8043	1323483	133
8044	1323616	117
8045	1323733	154
8046	1323887	141
8047	1324028	155
8048	1324183	164
8049	1324347	141
8050	1324488	129
8051	1324617	180
8052	1324797	159
8053	1324956	215
8054	1325171	219
8055	1325390	190
8056	1325580	267
8057	1325847	176
8058	1326023	242
8059	1326265	174
8060	1326439	175
8061	1326614	177
8062	1326791	219
8063	1327010	215
8064	1327225	244
8065	1327469	187
8066	1327656	220
8067	1327876	238
8068	1328114	250
8069	1328364	153
8070	1328517	225
8071	1328742	216
8072	1328958	192
8073	1329150	244
8074	1329394	144
8075	1329538	172
8076	1329710	209
8077	1329919	166
8078	1330085	190
8079	1330275	166
8080	1330441	166
8081	1330607	190
8082	1330797	166
8083	1330963	166
8084	1331129	190
8085	1331319	166
8086	1331485	166
8087	1331651	190
8088	1331841	166
8089	1332007	166
8090	1332173	190
8091	1332363	166
8092	1332529	166
8093	1332695	190
8094	1332885	166
8095	1333051	166
8096	1333217	190
8097	1333407	166
8098	1333573	166
8099	1333739	190
8100	1333929	166
8101	1334095	201
8102	1334296	169
8103	1334465	148
8104	1334613	143
8105	1334756	143
8106	1334899	162
8107	1335061	152
8108	1335213	176
8109	1335389	152
8110	1335541	152
8111	1335693	176
8112	1335869	152
8113	1336021	152
8114	1336173	176
8115	1336349	147
8116	1336496	139
8117	1336635	186
8118	1336821	175
8119	1336996	213
8120	1337209	155
8121	1337364	198
8122	1337562	198
8123	1337760	181
8124	1337941	191
8125	1338132	191
8126	1338323	215
8127	1338538	191
8128	1338729	191
8129	1338920	221
8130	1339141	180
8131	1339321	209
8132	1339530	209
8133	1339739	227
8134	1339966	183
8135	1340149	221
8136	1340370	204
8137	1340574	127
8138	1340701	181
8139	1340882	157
8140	1341039	157
8141	1341196	172
8142	1341368	187
8143	1341555	153
8144	1341708	177
8145	1341885	153
8146	1342038	177
8147	1342215	153
8148	1342368	153
8149	1342521	164
8150	1342685	196
8151	1342881	187
8152	1343068	184
8153	1343252	177
8154	1343429	217
8155	1343646	176
8156	1343822	188
8157	1344010	182
8158	1344192	188
8159	1344380	188
8160	1344568	182
8161	1344750	188
8162	1344938	195
8163	1345133	162
8164	1345295	251
8165	1345546	183
8166	1345729	159
8167	1345888	159
8168	1346047	230
8169	1346277	170
8170	1346447	183
8171	1346630	185
8172	1346815	163
8173	1346978	216
8174	1347194	238
8175	1347432	167
8176	1347599	175
8177	1347774	145
8178	1347919	164
8179	1348083	197
8180	1348280	183
8181	1348463	166
8182	1348629	200
8183	1348829	198
8184	1349027	164
8185	1349191	150
8186	1349341	187
8187	1349528	175
8188	1349703	207
8189	1349910	183
8190	1350093	179
8191	1350272	122
8192	1350394	172
8193	1350566	155
8194	1350721	166
8195	1350887	153
8196	1351040	169
8197	1351209	226
8198	1351435	172
8199	1351607	167
8200	1351774	191
8201	1351965	222
8202	1352187	233
8203	1352420	181
8204	1352601	199
8205	1352800	177
8206	1352977	210
8207	1353187	189
8208	1353376	211
8209	1353587	210
8210	1353797	156
8211	1353953	156
8212	1354109	198
8213	1354307	198
8214	1354505	141
8215	1354646	133
8216	1354779	117
8217	1354896	141
8218	1355037	133
8219	1355170	117
8220	1355287	141
8221	1355428	141
8222	1355569	125
8223	1355694	149
8224	1355843	141
8225	1355984	125
8226	1356109	149
8227	1356258	141
8228	1356399	125
8229	1356524	149
8230	1356673	141
8231	1356814	125
8232	1356939	149
8233	1357088	141
8234	1357229	125
8235	1357354	149
8236	1357503	141
8237	1357644	125
8238	1357769	149
8239	1357918	141
8240	1358059	125
8241	1358184	149
8242	1358333	165
8243	1358498	220
8244	1358718	142
8245	1358860	166
8246	1359026	158
8247	1359184	182
8248	1359366	160
8249	1359526	160
8250	1359686	160
8251	1359846	179
8252	1360025	161
8253	1360186	185
8254	1360371	161
8255	1360532	161
8256	1360693	185
8257	1360878	165
8258	1361043	179
8259	1361222	161
8260	1361383	184
8261	1361567	195
8262	1361762	168
8263	1361930	160
8264	1362090	141
8265	1362231	149
8266	1362380	149
8267	1362529	148
8268	1362677	156
8269	1362833	140
8270	1362973	148
8271	1363121	127
8272	1363248	129
8273	1363377	160
8274	1363537	163
8275	1363700	147
8276	1363847	146
8277	1363993	161
8278	1364154	151
8279	1364305	149
8280	1364454	157
8281	1364611	150
8282	1364761	150
8283	1364911	158
8284	1365069	150
8285	1365219	160
8286	1365379	180
8287	1365559	152
8288	1365711	136
8289	1365847	144
8290	1365991	152
8291	1366143	136
8292	1366279	148
8293	1366427	152
8294	1366579	136
8295	1366715	152
8296	1366867	156
8297	1367023	140
8298	1367163	148
8299	1367311	160
8300	1367471	146
8301	1367617	148
8302	1367765	156
8303	1367921	140
8304	1368061	182
8305	1368243	157
8306	1368400	152
8307	1368552	166
8308	1368718	181
8309	1368899	148
8310	1369047	157
8311	1369204	177
8312	1369381	143
8313	1369524	144
8314	1369668	149
8315	1369817	151
8316	1369968	156
8317	1370124	148
8318	1370272	154
8319	1370426	149
8320	1370575	146
8321	1370721	135
8322	1370856	164
8323	1371020	166
8324	1371186	146
8325	1371332	135
8326	1371467	131
8327	1371598	135
8328	1371733	149
8329	1371882	127
8330	1372009	127
8331	1372136	143
8332	1372279	127
8333	1372406	141
8334	1372547	149
8335	1372696	137
8336	1372833	129
8337	1372962	125
8338	1373087	146
8339	1373233	148
8340	1373381	162
8341	1373543	154
8342	1373697	149
8343	1373846	160
8344	1374006	152
8345	1374158	152
8346	1374310	147
8347	1374457	139
8348	1374596	135
8349	1374731	147
8350	1374878	135
8351	1375013	135
8352	1375148	139
8353	1375287	139
8354	1375426	147
8355	1375573	139
8356	1375712	127
8357	1375839	135
8358	1375974	135
8359	1376109	135
8360	1376244	135
8361	1376379	146
8362	1376525	170
8363	1376695	137
8364	1376832	137
8365	1376969	184
8366	1377153	137
8367	1377290	143
8368	1377433	143
8369	1377576	137
8370	1377713	133
8371	1377846	131
8372	1377977	131
8373	1378108	131
8374	1378239	143
8375	1378382	149
8376	1378531	138
8377	1378669	170
8378	1378839	137
8379	1378976	150
8380	1379126	153
8381	1379279	135
8382	1379414	137
8383	1379551	159
8384	1379710	141
8385	1379851	135
8386	1379986	165
8387	1380151	135
8388	1380286	135
8389	1380421	159
8390	1380580	117
8391	1380697	117
8392	1380814	141
8393	1380955	117
8394	1381072	117
8395	1381189	154
8396	1381343	155
8397	1381498	155
8398	1381653	162
8399	1381815	141
8400	1381956	129
8401	1382085	154
8402	1382239	161
8403	1382400	209
8404	1382609	219
8405	1382828	190
8406	1383018	245
8407	1383263	176
8408	1383439	242
8409	1383681	160
8410	1383841	234
8411	1384075	177
8412	1384252	203
8413	1384455	215
8414	1384670	244
8415	1384914	192
8416	1385106	204
8417	1385310	180
8418	1385490	250
8419	1385740	153
8420	1385893	225
8421	1386118	216
8422	1386334	160
8423	1386494	230
8424	1386724	165
8425	1386889	172
8426	1387061	209
8427	1387270	190
8428	1387460	182
8429	1387642	166
8430	1387808	190
8431	1387998	182
8432	1388180	166
8433	1388346	190
8434	1388536	182
8435	1388718	166
8436	1388884	190
8437	1389074	182
8438	1389256	166
8439	1389422	190
8440	1389612	182
8441	1389794	166
8442	1389960	190
8443	1390150	182
8444	1390332	166
8445	1390498	190
8446	1390688	182
8447	1390870	166
8448	1391036	190
8449	1391226	182
8450	1391408	166
8451	1391574	183
8452	1391757	161
8453	1391918	189
8454	1392107	145
8455	1392252	143
8456	1392395	162
8457	1392557	176
8458	1392733	168
8459	1392901	152
8460	1393053	176
8461	1393229	168
8462	1393397	152
8463	1393549	176
8464	1393725	168
8465	1393893	147
8466	1394040	163
8467	1394203	186
8468	1394389	175
8469	1394564	213
8470	1394777	155
8471	1394932	198
8472	1395130	198
8473	1395328	165
8474	1395493	191
8475	1395684	215
8476	1395899	195
8477	1396094	191
8478	1396285	215
8479	1396500	221
8480	1396721	206
8481	1396927	209
8482	1397136	191
8483	1397327	209
8484	1397536	209
8485	1397745	203
8486	1397948	204
8487	1398152	127
8488	1398279	181
8489	1398460	157
8490	1398617	181
8491	1398798	172
8492	1398970	163
8493	1399133	153
8494	1399286	177
8495	1399463	153
8496	1399616	177
8497	1399793	153
8498	1399946	177
8499	1400123	164
8500	1400287	194
8501	1400481	179
8502	1400660	194
8503	1400854	177
8504	1401031	193
8505	1401224	186
8506	1401410	182
8507	1401592	174
8508	1401766	188
8509	1401954	182
8510	1402136	174
8511	1402310	188
8512	1402498	195
8513	1402693	170
8514	1402863	227
8515	1403090	183
8516	1403273	159
8517	1403432	183
8518	1403615	230
8519	1403845	175
8520	1404020	177
8521	1404197	203
8522	1404400	147
8523	1404547	216
8524	1404763	230
8525	1404993	167
8526	1405160	189
8527	1405349	169
8528	1405518	164
8529	1405682	197
8530	1405879	183
8531	1406062	188
8532	1406250	198
8533	1406448	206
8534	1406654	172
8535	1406826	128
8536	1406954	205
8537	1407159	175
8538	1407334	183
8539	1407517	183
8540	1407700	177
8541	1407877	146
8542	1408023	196
8543	1408219	189
8544	1408408	166
8545	1408574	177
8546	1408751	145
8547	1408896	226
8548	1409122	172
8549	1409294	191
8550	1409485	149
8551	1409634	188
8552	1409822	233
8553	1410055	181
8554	1410236	175
8555	1410411	177
8556	1410588	210
8557	1410798	177
8558	1410975	199
8559	1411174	190
8560	1411364	172
8561	1411536	156
8562	1411692	178
8563	1411870	198
8564	1412068	141
8565	1412209	117
8566	1412326	117
8567	1412443	141
8568	1412584	117
8569	1412701	117
8570	1412818	141
8571	1412959	125
8572	1413084	125
8573	1413209	149
8574	1413358	125
8575	1413483	125
8576	1413608	149
8577	1413757	125
8578	1413882	125
8579	1414007	149
8580	1414156	125
8581	1414281	125
8582	1414406	149
8583	1414555	125
8584	1414680	125
8585	1414805	149
8586	1414954	125
8587	1415079	125
8588	1415204	149
8589	1415353	125
8590	1415478	125
8591	1415603	149
8592	1415752	165
8593	1415917	220
8594	1416137	142
8595	1416279	166
8596	1416445	142
8597	1416587	182
8598	1416769	184
8599	1416953	184
8600	1417137	184
8601	1417321	155
8602	1417476	161
8603	1417637	185
8604	1417822	161
8605	1417983	185
8606	1418168	161
8607	1418329	165
8608	1418494	179
8609	1418673	161
8610	1418834	137
8611	1418971	195
8612	1419166	176
8613	1419342	160
8614	1419502	141
8615	1419643	133
8616	1419776	149
8617	1419925	148
8618	1420073	140
8619	1420213	140
8620	1420353	148
8621	1420501	151
8622	1420652	127
8623	1420779	160
8624	1420939	147
8625	1421086	147
8626	1421233	154
8627	1421387	166
8628	1421553	151
8629	1421704	157
8630	1421861	165
8631	1422026	150
8632	1422176	158
8633	1422334	166
8634	1422500	150
8635	1422650	184
8636	1422834	143
8637	1422977	136
8638	1423113	136
8639	1423249	144
8640	1423393	136
8641	1423529	136
8642	1423665	148
8643	1423813	136
8644	1423949	136
8645	1424085	152
8646	1424237	140
8647	1424377	140
8648	1424517	148
8649	1424665	144
8650	1424809	146
8651	1424955	148
8652	1425103	140
8653	1425243	140
8654	1425383	158
8655	1425541	133
8656	1425674	170
8657	1425844	166
8658	1426010	165
8659	1426175	148
8660	1426323	157
8661	1426480	161
8662	1426641	143
8663	1426784	144
8664	1426928	133
8665	1427061	151
8666	1427212	154
8667	1427366	148
8668	1427514	154
8669	1427668	155
8670	1427823	146
8671	1427969	143
8672	1428112	142
8673	1428254	166
8674	1428420	154
8675	1428574	143
8676	1428717	131
8677	1428848	143
8678	1428991	157
8679	1429148	127
8680	1429275	135
8681	1429410	147
8682	1429557	127
8683	1429684	149
8684	1429833	157
8685	1429990	137
8686	1430127	137
8687	1430264	170
8688	1430434	146
8689	1430580	172
8690	1430752	170
8691	1430922	154
8692	1431076	173
8693	1431249	152
8694	1431401	152
8695	1431553	160
8696	1431713	155
8697	1431868	139
8698	1432007	143
8699	1432150	155
8700	1432305	135
8701	1432440	135
8702	1432575	139
8703	1432714	147
8704	1432861	155
8705	1433016	139
8706	1433155	135
8707	1433290	151
8708	1433441	143
8709	1433584	151
8710	1433735	135
8711	1433870	170
8712	1434040	162
8713	1434202	137
8714	1434339	145
8715	1434484	160
8716	1434644	137
8717	1434781	151
8718	1434932	153
8719	1435085	137
8720	1435222	141
8721	1435363	147
8722	1435510	131
8723	1435641	139
8724	1435780	151
8725	1435931	149
8726	1436080	164
8727	1436244	165
8728	1436409	137
8729	1436546	176
8730	1436722	153
8731	1436875	135
8732	1437010	161
8733	1437171	169
8734	1437340	141
8735	1437481	159
8736	1437640	165
8737	1437805	135
8738	1437940	159
8739	1438099	163
8740	1438262	117
8741	1438379	141
8742	1438520	141
8743	1438661	141
8744	1438802	141
8745	1438943	146
8746	1439089	155
8747	1439244	149
8748	1439393	162
8749	1439555	119
8750	1439674	129
8751	1439803	154
8752	1439957	159
8753	1440116	217
8754	1440333	219
8755	1440552	164
8756	1440716	267
8757	1440983	176
8758	1441159	236
8759	1441395	174
8760	1441569	234
8761	1441803	177
8762	1441980	233
8763	1442213	196
8764	1442409	226
8765	1442635	192
8766	1442827	204
8767	1443031	180
8768	1443211	226
8769	1443437	153
8770	1443590	199
8771	1443789	192
8772	1443981	160
8773	1444141	230
8774	1444371	168
8775	1444539	163
8776	1444702	209
8777	1444911	190
8778	1445101	166
8779	1445267	166
8780	1445433	190
8781	1445623	166
8782	1445789	166
8783	1445955	190
8784	1446145	166
8785	1446311	166
8786	1446477	190
8787	1446667	166
8788	1446833	166
8789	1446999	190
8790	1447189	166
8791	1447355	166
8792	1447521	190
8793	1447711	166
8794	1447877	166
8795	1448043	190
8796	1448233	166
8797	1448399	166
8798	1448565	190
8799	1448755	166
8800	1448921	166
8801	1449087	183
8802	1449270	203
8803	1449473	187
8804	1449660	167
8805	1449827	147
8806	1449974	162
8807	1450136	176
8808	1450312	152
8809	1450464	152
8810	1450616	176
8811	1450792	152
8812	1450944	152
8813	1451096	176
8814	1451272	152
8815	1451424	147
8816	1451571	163
8817	1451734	164
8818	1451898	199
8819	1452097	213
8820	1452310	155
8821	1452465	198
8822	1452663	208
8823	1452871	173
8824	1453044	191
8825	1453235	215
8826	1453450	191
8827	1453641	191
8828	1453832	215
8829	1454047	221
8830	1454268	206
8831	1454474	209
8832	1454683	191
8833	1454874	209
8834	1455083	209
8835	1455292	203
8836	1455495	180
8837	1455675	188
8838	1455863	177
8839	1456040	157
8840	1456197	181
8841	1456378	172
8842	1456550	163
8843	1456713	177
8844	1456890	153
8845	1457043	177
8846	1457220	153
8847	1457373	153
8848	1457526	177
8849	1457703	188
8850	1457891	194
8851	1458085	187
8852	1458272	160
8853	1458432	201
8854	1458633	193
8855	1458826	186
8856	1459012	182
8857	1459194	188
8858	1459382	188
8859	1459570	182
8860	1459752	188
8861	1459940	188
8862	1460128	195
8863	1460323	170
8864	1460493	219
8865	1460712	159
8866	1460871	159
8867	1461030	183
8868	1461213	230
8869	1461443	161
8870	1461604	199
8871	1461803	207
8872	1462010	147
8873	1462157	192
8874	1462349	230
8875	1462579	167
8876	1462746	183
8877	1462929	169
8878	1463098	166
8879	1463264	171
8880	1463435	183
8881	1463618	190
8882	1463808	206
8883	1464014	206
8884	1464220	156
8885	1464376	150
8886	1464526	205
8887	1464731	175
8888	1464906	183
8889	1465089	207
8890	1465296	177
8891	1465473	124
8892	1465597	196
8893	1465793	189
8894	1465982	192
8895	1466174	177
8896	1466351	145
8897	1466496	238
8898	1466734	172
8899	1466906	191
8900	1467097	149
8901	1467246	214
8902	1467460	233
8903	1467693	205
8904	1467898	175
8905	1468073	233
8906	1468306	225
8907	1468531	177
8908	1468708	199
8909	1468907	166
8910	1469073	156
8911	1469229	180
8912	1469409	167
8913	1469576	198
8914	1469774	133
8915	1469907	117
8916	1470024	141
8917	1470165	133
8918	1470298	117
8919	1470415	141
8920	1470556	133
8921	1470689	125
8922	1470814	149
8923	1470963	141
8924	1471104	125
8925	1471229	149
8926	1471378	141
8927	1471519	125
8928	1471644	149
8929	1471793	141
8930	1471934	125
8931	1472059	149
8932	1472208	141
8933	1472349	125
8934	1472474	149
8935	1472623	141
8936	1472764	125
8937	1472889	149
8938	1473038	141
8939	1473179	125
8940	1473304	149
8941	1473453	141
8942	1473594	189
8943	1473783	196
8944	1473979	166
8945	1474145	158
8946	1474303	142
8947	1474445	168
8948	1474613	184
8949	1474797	184
8950	1474981	184
8951	1475165	155
8952	1475320	185
8953	1475505	161
8954	1475666	161
8955	1475827	185
8956	1476012	161
8957	1476173	189
8958	1476362	155
8959	1476517	161
8960	1476678	137
8961	1476815	181
8962	1476996	160
8963	1477156	160
8964	1477316	149
8965	1477465	133
8966	1477598	157
8967	1477755	156
8968	1477911	140
8969	1478051	148
8970	1478199	156
8971	1478355	151
8972	1478506	127
8973	1478633	168
8974	1478801	147
8975	1478948	155
8976	1479103	154
8977	1479257	150
8978	1479407	151
8979	1479558	157
8980	1479715	149
8981	1479864	150
8982	1480014	158
8983	1480172	150
8984	1480322	150
8985	1480472	184
8986	1480656	143
8987	1480799	136
8988	1480935	144
8989	1481079	152
8990	1481231	136
8991	1481367	144
8992	1481511	156
8993	1481667	136
8994	1481803	160
8995	1481963	160
8996	1482123	140
8997	1482263	148
8998	1482411	156
8999	1482567	144
9000	1482711	154
9001	1482865	156
9002	1483021	140
9003	1483161	148
9004	1483309	158
9005	1483467	133
9006	1483600	170
9007	1483770	174
9008	1483944	165
9009	1484109	156
9010	1484265	174
9011	1484439	161
9012	1484600	151
9013	1484751	162
9014	1484913	133
9015	1485046	159
9016	1485205	154
9017	1485359	156
9018	1485515	148
9019	1485663	155
9020	1485818	146
9021	1485964	143
9022	1486107	140
9023	1486247	166
9024	1486413	154
9025	1486567	127
9026	1486694	131
9027	1486825	143
9028	1486968	141
9029	1487109	127
9030	1487236	135
9031	1487371	131
9032	1487502	127
9033	1487629	149
9034	1487778	141
9035	1487919	137
9036	1488056	137
9037	1488193	154
9038	1488347	146
9039	1488493	172
9040	1488665	154
9041	1488819	154
9042	1488973	173
9043	1489146	152
9044	1489298	152
9045	1489450	160
9046	1489610	139
9047	1489749	139
9048	1489888	143
9049	1490031	139
9050	1490170	135
9051	1490305	155
9052	1490460	139
9053	1490599	147
9054	1490746	139
9055	1490885	139
9056	1491024	135
9057	1491159	135
9058	1491294	143
9059	1491437	135
9060	1491572	135
9061	1491707	170
9062	1491877	146
9063	1492023	137
9064	1492160	145
9065	1492305	144
9066	1492449	137
9067	1492586	151
9068	1492737	137
9069	1492874	137
9070	1493011	141
9071	1493152	131
9072	1493283	131
9073	1493414	139
9074	1493553	135
9075	1493688	149
9076	1493837	162
9077	1493999	149
9078	1494148	137
9079	1494285	174
9080	1494459	137
9081	1494596	135
9082	1494731	161
9083	1494892	141
9084	1495033	141
9085	1495174	159
9086	1495333	137
9087	1495470	135
9088	1495605	159
9089	1495764	135
9090	1495899	117
9091	1496016	141
9092	1496157	125
9093	1496282	141
9094	1496423	141
9095	1496564	180
9096	1496744	155
9097	1496899	149
9098	1497048	146
9099	1497194	117
9100	1497311	153
9101	1497464	146
9102	1497610	181
9103	1497791	193
9104	1497984	219
9105	1498203	164
9106	1498367	193
9107	1498560	191
9108	1498751	236
9109	1498987	160
9110	1499147	234
9111	1499381	185
9112	1499566	233
9113	1499799	196
9114	1499995	226
9115	1500221	216
9116	1500437	228
9117	1500665	180
9118	1500845	226
9119	1501071	177
9120	1501248	199
9121	1501447	192
9122	1501639	160
9123	1501799	229
9124	1502028	168
9125	1502196	163
9126	1502359	209
9127	1502568	182
9128	1502750	166
9129	1502916	190
9130	1503106	182
9131	1503288	166
9132	1503454	190
9133	1503644	182
9134	1503826	166
9135	1503992	190
9136	1504182	182
9137	1504364	166
9138	1504530	190
9139	1504720	182
9140	1504902	166
9141	1505068	190
9142	1505258	182
9143	1505440	166
9144	1505606	190
9145	1505796	182
9146	1505978	166
9147	1506144	190
9148	1506334	182
9149	1506516	166
9150	1506682	190
9151	1506872	175
9152	1507047	185
9153	1507232	187
9154	1507419	145
9155	1507564	143
9156	1507707	186
9157	1507893	168
9158	1508061	152
9159	1508213	176
9160	1508389	168
9161	1508557	152
9162	1508709	176
9163	1508885	168
9164	1509053	152
9165	1509205	171
9166	1509376	163
9167	1509539	188
9168	1509727	199
9169	1509926	195
9170	1510121	179
9171	1510300	198
9172	1510498	198
9173	1510696	173
9174	1510869	215
9175	1511084	195
9176	1511279	191
9177	1511470	215
9178	1511685	226
9179	1511911	203
9180	1512114	206
9181	1512320	191
9182	1512511	183
9183	1512694	215
9184	1512909	209
9185	1513118	206
9186	1513324	180
9187	1513504	188
9188	1513692	173
9189	1513865	181
9190	1514046	157
9191	1514203	171
9192	1514374	163
9193	1514537	177
9194	1514714	153
9195	1514867	177
9196	1515044	153
9197	1515197	177
9198	1515374	177
9199	1515551	188
9200	1515739	194
9201	1515933	154
9202	1516087	160
9203	1516247	203
9204	1516450	193
9205	1516643	186
9206	1516829	174
9207	1517003	188
9208	1517191	182
9209	1517373	174
9210	1517547	188
9211	1517735	182
9212	1517917	195
9213	1518112	210
9214	1518322	245
9215	1518567	159
9216	1518726	183
9217	1518909	192
9218	1519101	238
9219	1519339	175
9220	1519514	175
9221	1519689	173
9222	1519862	147
9223	1520009	192
9224	1520201	232
9225	1520433	167
9226	1520600	183
9227	1520783	183
9228	1520966	166
9229	1521132	171
9230	1521303	161
9231	1521464	190
9232	1521654	206
9233	1521860	206
9234	1522066	156
9235	1522222	211
9236	1522433	187
9237	1522620	199
9238	1522819	183
9239	1523002	209
9240	1523211	201
9241	1523412	146
9242	1523558	189
9243	1523747	189
9244	1523936	192
9245	1524128	153
9246	1524281	145
9247	1524426	212
9248	1524638	224
9249	1524862	167
9250	1525029	149
9251	1525178	214
9252	1525392	215
9253	1525607	205
9254	1525812	175
9255	1525987	230
9256	1526217	225
9257	1526442	171
9258	1526613	168
9259	1526781	166
9260	1526947	156
9261	1527103	180
9262	1527283	167
9263	1527450	222
9264	1527672	117
9265	1527789	117
9266	1527906	141
9267	1528047	117
9268	1528164	117
9269	1528281	141
9270	1528422	117
9271	1528539	125
9272	1528664	149
9273	1528813	125
9274	1528938	125
9275	1529063	149
9276	1529212	125
9277	1529337	125
9278	1529462	149
9279	1529611	125
9280	1529736	125
9281	1529861	149
9282	1530010	125
9283	1530135	125
9284	1530260	149
9285	1530409	125
9286	1530534	125
9287	1530659	149
9288	1530808	125
9289	1530933	125
9290	1531058	149
9291	1531207	125
9292	1531332	189
9293	1531521	196
9294	1531717	166
9295	1531883	142
9296	1532025	142
9297	1532167	168
9298	1532335	160
9299	1532495	160
9300	1532655	155
9301	1532810	155
9302	1532965	185
9303	1533150	161
9304	1533311	185
9305	1533496	161
9306	1533657	161
9307	1533818	189
9308	1534007	155
9309	1534162	185
9310	1534347	137
9311	1534484	181
9312	1534665	160
9313	1534825	168
9314	1534993	133
9315	1535126	133
9316	1535259	157
9317	1535416	140
9318	1535556	140
9319	1535696	148
9320	1535844	140
9321	1535984	127
9322	1536111	127
9323	1536238	152
9324	1536390	147
9325	1536537	155
9326	1536692	162
9327	1536854	150
9328	1537004	159
9329	1537163	165
9330	1537328	149
9331	1537477	158
9332	1537635	166
9333	1537801	150
9334	1537951	158
9335	1538109	150
9336	1538259	143
9337	1538402	136
9338	1538538	144
9339	1538682	136
9340	1538818	136
9341	1538954	144
9342	1539098	140
9343	1539238	136
9344	1539374	160
9345	1539534	144
9346	1539678	140
9347	1539818	148
9348	1539966	140
9349	1540106	144
9350	1540250	154
9351	1540404	140
9352	1540544	140
9353	1540684	148
9354	1540832	158
9355	1540990	133
9356	1541123	170
9357	1541293	158
9358	1541451	165
9359	1541616	156
9360	1541772	158
9361	1541930	161
9362	1542091	151
9363	1542242	146
9364	1542388	133
9365	1542521	159
9366	1542680	154
9367	1542834	156
9368	1542990	146
9369	1543136	161
9370	1543297	154
9371	1543451	151
9372	1543602	140
9373	1543742	160
9374	1543902	148
9375	1544050	127
9376	1544177	139
9377	1544316	151
9378	1544467	141
9379	1544608	135
9380	1544743	143
9381	1544886	131
9382	1545017	135
9383	1545152	157
9384	1545309	141
9385	1545450	145
9386	1545595	155
9387	1545750	154
9388	1545904	170
9389	1546074	168
9390	1546242	154
9391	1546396	200
9392	1546596	165
9393	1546761	152
9394	1546913	160
9395	1547073	152
9396	1547225	139
9397	1547364	147
9398	1547511	151
9399	1547662	139
9400	1547801	143
9401	1547944	139
9402	1548083	147
9403	1548230	155
9404	1548385	139
9405	1548524	147
9406	1548671	143
9407	1548814	135
9408	1548949	151
9409	1549100	135
9410	1549235	143
9411	1549378	162
9412	1549540	146
9413	1549686	145
9414	1549831	153
9415	1549984	144
9416	1550128	145
9417	1550273	159
9418	1550432	137
9419	1550569	145
9420	1550714	163
9421	1550877	131
9422	1551008	139
9423	1551147	147
9424	1551294	135
9425	1551429	175
9426	1551604	162
9427	1551766	149
9428	1551915	163
9429	1552078	162
9430	1552240	137
9431	1552377	159
9432	1552536	153
9433	1552689	141
9434	1552830	165
9435	1552995	171
9436	1553166	137
9437	1553303	159
9438	1553462	175
9439	1553637	135
9440	1553772	141
9441	1553913	133
9442	1554046	125
9443	1554171	117
9444	1554288	146
9445	1554434	180
9446	1554614	149
9447	1554763	154
9448	1554917	164
9449	1555081	117
9450	1555198	155
9451	1555353	146
9452	1555499	169
9453	1555668	215
9454	1555883	240
9455	1556123	164
9456	1556287	193
9457	1556480	157
9458	1556637	222
9459	1556859	184
9460	1557043	242
9461	1557285	179
9462	1557464	205
9463	1557669	196
9464	1557865	209
9465	1558074	216
9466	1558290	228
9467	1558518	204
9468	1558722	226
9469	1558948	177
9470	1559125	236
9471	1559361	216
9472	1559577	184
9473	1559761	195
9474	1559956	147
9475	1560103	163
9476	1560266	209
9477	1560475	166
9478	1560641	166
9479	1560807	190
9480	1560997	166
9481	1561163	166
9482	1561329	190
9483	1561519	166
9484	1561685	166
9485	1561851	190
9486	1562041	166
9487	1562207	166
9488	1562373	190
9489	1562563	166
9490	1562729	166
9491	1562895	190
9492	1563085	166
9493	1563251	166
9494	1563417	190
9495	1563607	166
9496	1563773	166
9497	1563939	190
9498	1564129	166
9499	1564295	166
9500	1564461	190
9501	1564651	189
9502	1564840	185
9503	1565025	187
9504	1565212	143
9505	1565355	143
9506	1565498	186
9507	1565684	152
9508	1565836	152
9509	1565988	176
9510	1566164	152
9511	1566316	152
9512	1566468	176
9513	1566644	152
9514	1566796	152
9515	1566948	171
9516	1567119	147
9517	1567266	188
9518	1567454	167
9519	1567621	195
9520	1567816	179
9521	1567995	215
9522	1568210	198
9523	1568408	173
9524	1568581	215
9525	1568796	191
9526	1568987	191
9527	1569178	215
9528	1569393	226
9529	1569619	203
9530	1569822	188
9531	1570010	191
9532	1570201	209
9533	1570410	215
9534	1570625	191
9535	1570816	206
9536	1571022	180
9537	1571202	188
9538	1571390	173
9539	1571563	181
9540	1571744	157
9541	1571901	171
9542	1572072	187
9543	1572259	153
9544	1572412	177
9545	1572589	153
9546	1572742	153
9547	1572895	177
9548	1573072	177
9549	1573249	198
9550	1573447	218
9551	1573665	154
9552	1573819	160
9553	1573979	201
9554	1574180	217
9555	1574397	186
9556	1574583	188
9557	1574771	188
9558	1574959	182
9559	1575141	188
9560	1575329	188
9561	1575517	182
9562	1575699	195
9563	1575894	236
9564	1576130	245
9565	1576375	159
9566	1576534	183
9567	1576717	192
9568	1576909	280
9569	1577189	161
9570	1577350	175
9571	1577525	201
9572	1577726	171
9573	1577897	192
9574	1578089	232
9575	1578321	167
9576	1578488	155
9577	1578643	183
9578	1578826	164
9579	1578990	171
9580	1579161	161
9581	1579322	188
9582	1579510	206
9583	1579716	204
9584	1579920	156
9585	1580076	187
9586	1580263	187
9587	1580450	199
9588	1580649	207
9589	1580856	207
9590	1581063	168
9591	1581231	121
9592	1581352	185
9593	1581537	213
9594	1581750	180
9595	1581930	153
9596	1582083	169
9597	1582252	212
9598	1582464	224
9599	1582688	167
9600	1582855	173
9601	1583028	188
9602	1583216	215
9603	1583431	206
9604	1583637	199
9605	1583836	224
9606	1584060	211
9607	1584271	171
9608	1584442	152
9609	1584594	166
9610	1584760	180
9611	1584940	156
9612	1585096	167
9613	1585263	222
9614	1585485	117
9615	1585602	141
9616	1585743	133
9617	1585876	117
9618	1585993	141
9619	1586134	133
9620	1586267	117
9621	1586384	149
9622	1586533	141
9623	1586674	125
9624	1586799	149
9625	1586948	141
9626	1587089	125
9627	1587214	149
9628	1587363	141
9629	1587504	125
9630	1587629	149
9631	1587778	141
9632	1587919	125
9633	1588044	149
9634	1588193	141
9635	1588334	125
9636	1588459	149
9637	1588608	141
9638	1588749	125
9639	1588874	149
9640	1589023	141
9641	1589164	125
9642	1589289	216
9643	1589505	196
9644	1589701	158
9645	1589859	142
9646	1590001	166
9647	1590167	180
9648	1590347	160
9649	1590507	160
9650	1590667	155
9651	1590822	179
9652	1591001	161
9653	1591162	161
9654	1591323	185
9655	1591508	161
9656	1591669	185
9657	1591854	165
9658	1592019	155
9659	1592174	185
9660	1592359	161
9661	1592520	192
9662	1592712	160
9663	1592872	168
9664	1593040	133
9665	1593173	141
9666	1593314	173
9667	1593487	140
9668	1593627	148
9669	1593775	156
9670	1593931	140
9671	1594071	129
9672	1594200	151
9673	1594351	152
9674	1594503	155
9675	1594658	183
9676	1594841	146
9677	1594987	150
9678	1595137	159
9679	1595296	149
9680	1595445	149
9681	1595594	158
9682	1595752	150
9683	1595902	150
9684	1596052	158
9685	1596210	150
9686	1596360	167
9687	1596527	160
9688	1596687	152
9689	1596839	136
9690	1596975	144
9691	1597119	146
9692	1597265	140
9693	1597405	160
9694	1597565	152
9695	1597717	144
9696	1597861	148
9697	1598009	156
9698	1598165	140
9699	1598305	152
9700	1598457	162
9701	1598619	140
9702	1598759	148
9703	1598907	158
9704	1599065	182
9705	1599247	157
9706	1599404	201
9707	1599605	158
9708	1599763	173
9709	1599936	164
9710	1600100	158
9711	1600258	169
9712	1600427	170
9713	1600597	146
9714	1600743	141
9715	1600884	167
9716	1601051	162
9717	1601213	148
9718	1601361	146
9719	1601507	161
9720	1601668	154
9721	1601822	135
9722	1601957	140
9723	1602097	160
9724	1602257	146
9725	1602403	127
9726	1602530	139
9727	1602669	135
9728	1602804	141
9729	1602945	135
9730	1603080	127
9731	1603207	131
9732	1603338	135
9733	1603473	141
9734	1603614	141
9735	1603755	145
9736	1603900	139
9737	1604039	154
9738	1604193	170
9739	1604363	152
9740	1604515	154
9741	1604669	200
9742	1604869	149
9743	1605018	152
9744	1605170	160
9745	1605330	152
9746	1605482	139
9747	1605621	147
9748	1605768	135
9749	1605903	139
9750	1606042	143
9751	1606185	139
9752	1606324	147
9753	1606471	139
9754	1606610	139
9755	1606749	147
9756	1606896	127
9757	1607023	135
9758	1607158	135
9759	1607293	135
9760	1607428	143
9761	1607571	146
9762	1607717	146
9763	1607863	145
9764	1608008	137
9765	1608145	144
9766	1608289	145
9767	1608434	143
9768	1608577	137
9769	1608714	145
9770	1608859	147
9771	1609006	131
9772	1609137	139
9773	1609276	131
9774	1609407	135
9775	1609542	173
9776	1609715	146
9777	1609861	149
9778	1610010	161
9779	1610171	146
9780	1610317	137
9781	1610454	159
9782	1610613	137
9783	1610750	141
9784	1610891	165
9785	1611056	143
9786	1611199	137
9787	1611336	159
9788	1611495	147
9789	1611642	135
9790	1611777	141
9791	1611918	117
9792	1612035	125
9793	1612160	117
9794	1612277	164
9795	1612441	180
9796	1612621	149
9797	1612770	180
9798	1612950	164
9799	1613114	117
9800	1613231	153
9801	1613384	164
9802	1613548	169
9803	1613717	215
9804	1613932	220
9805	1614152	188
9806	1614340	217
9807	1614557	157
9808	1614714	222
9809	1614936	184
9810	1615120	284
9811	1615404	201
9812	1615605	205
9813	1615810	182
9814	1615992	209
9815	1616201	192
9816	1616393	235
9817	1616628	204
9818	1616832	172
9819	1617004	158
9820	1617162	236
9821	1617398	216
9822	1617614	184
9823	1617798	195
9824	1617993	131
9825	1618124	157
9826	1618281	167
9827	1618448	166
9828	1618614	190
9829	1618804	182
9830	1618986	166
9831	1619152	190
9832	1619342	182
9833	1619524	166
9834	1619690	190
9835	1619880	182
9836	1620062	166
9837	1620228	190
9838	1620418	182
9839	1620600	166
9840	1620766	190
9841	1620956	182
9842	1621138	166
9843	1621304	190
9844	1621494	182
9845	1621676	166
9846	1621842	190
9847	1622032	182
9848	1622214	166
9849	1622380	190
9850	1622570	175
9851	1622745	189
9852	1622934	189
9853	1623123	211
9854	1623334	145
9855	1623479	147
9856	1623626	178
9857	1623804	152
9858	1623956	176
9859	1624132	168
9860	1624300	152
9861	1624452	176
9862	1624628	168
9863	1624796	152
9864	1624948	176
9865	1625124	155
9866	1625279	147
9867	1625426	181
9868	1625607	169
9869	1625776	173
9870	1625949	155
9871	1626104	215
9872	1626319	198
9873	1626517	179
9874	1626696	191
9875	1626887	191
9876	1627078	215
9877	1627293	195
9878	1627488	226
9879	1627714	215
9880	1627929	188
9881	1628117	183
9882	1628300	209
9883	1628509	215
9884	1628724	191
9885	1628915	188
9886	1629103	204
9887	1629307	188
9888	1629495	173
9889	1629668	157
9890	1629825	157
9891	1629982	163
9892	1630145	187
9893	1630332	153
9894	1630485	177
9895	1630662	153
9896	1630815	177
9897	1630992	153
9898	1631145	177
9899	1631322	164
9900	1631486	220
9901	1631706	154
9902	1631860	184
9903	1632044	133
9904	1632177	217
9905	1632394	186
9906	1632580	188
9907	1632768	182
9908	1632950	174
9909	1633124	188
9910	1633312	182
9911	1633494	188
9912	1633682	195
9913	1633877	236
9914	1634113	245
9915	1634358	183
9916	1634541	160
9917	1634701	192
9918	1634893	238
9919	1635131	185
9920	1635316	173
9921	1635489	129
9922	1635618	171
9923	1635789	194
9924	1635983	224
9925	1636207	167
9926	1636374	155
9927	1636529	159
9928	1636688	164
9929	1636852	195
9930	1637047	161
9931	1637208	188
9932	1637396	204
9933	1637600	206
9934	1637806	164
9935	1637970	187
9936	1638157	240
9937	1638397	175
9938	1638572	209
9939	1638781	195
9940	1638976	164
9941	1639140	121
9942	1639261	185
9943	1639446	213
9944	1639659	180
9945	1639839	153
9946	1639992	169
9947	1640161	188
9948	1640349	224
9949	1640573	167
9950	1640740	173
9951	1640913	214
9952	1641127	252
9953	1641379	206
9954	1641585	201
9955	1641786	239
9956	1642025	211
9957	1642236	209
9958	1642445	152
9959	1642597	210
9960	1642807	180
9961	1642987	172
9962	1643159	178
9963	1643337	203
9964	1643540	117
9965	1643657	141
9966	1643798	117
9967	1643915	117
9968	1644032	141
9969	1644173	117
9970	1644290	117
9971	1644407	149
9972	1644556	125
9973	1644681	125
9974	1644806	149
9975	1644955	125
9976	1645080	125
9977	1645205	149
9978	1645354	125
9979	1645479	125
9980	1645604	149
9981	1645753	125
9982	1645878	125
9983	1646003	149
9984	1646152	125
9985	1646277	125
9986	1646402	149
9987	1646551	125
9988	1646676	125
9989	1646801	149
9990	1646950	125
9991	1647075	125
9992	1647200	224
9993	1647424	220
9994	1647644	142
9995	1647786	142
9996	1647928	166
9997	1648094	180
9998	1648274	184
9999	1648458	184
10000	1648642	155
10001	1648797	179
10002	1648976	161
10003	1649137	185
10004	1649322	161
10005	1649483	161
10006	1649644	185
10007	1649829	165
10008	1649994	179
10009	1650173	161
10010	1650334	161
10011	1650495	192
10012	1650687	168
10013	1650855	176
10014	1651031	133
10015	1651164	141
10016	1651305	157
10017	1651462	140
10018	1651602	148
10019	1651750	140
10020	1651890	140
10021	1652030	127
10022	1652157	151
10023	1652308	152
10024	1652460	155
10025	1652615	183
10026	1652798	146
10027	1652944	158
10028	1653102	167
10029	1653269	149
10030	1653418	157
10031	1653575	166
10032	1653741	150
10033	1653891	158
10034	1654049	166
10035	1654215	150
10036	1654365	167
10037	1654532	160
10038	1654692	136
10039	1654828	136
10040	1654964	144
10041	1655108	130
10042	1655238	140
10043	1655378	160
10044	1655538	136
10045	1655674	144
10046	1655818	148
10047	1655966	140
10048	1656106	140
10049	1656246	152
10050	1656398	146
10051	1656544	140
10052	1656684	148
10053	1656832	142
10054	1656974	182
10055	1657156	157
10056	1657313	185
10057	1657498	158
10058	1657656	173
10059	1657829	148
10060	1657977	158
10061	1658135	169
10062	1658304	154
10063	1658458	146
10064	1658604	141
10065	1658745	151
10066	1658896	162
10067	1659058	146
10068	1659204	146
10069	1659350	161
10070	1659511	148
10071	1659659	135
10072	1659794	148
10073	1659942	148
10074	1660090	146
10075	1660236	135
10076	1660371	151
10077	1660522	135
10078	1660657	149
10079	1660806	143
10080	1660949	127
10081	1661076	139
10082	1661215	143
10083	1661358	141
10084	1661499	149
10085	1661648	161
10086	1661809	139
10087	1661948	178
10088	1662126	170
10089	1662296	152
10090	1662448	178
10091	1662626	170
10092	1662796	149
10093	1662945	160
10094	1663105	152
10095	1663257	152
10096	1663409	147
10097	1663556	155
10098	1663711	135
10099	1663846	147
10100	1663993	143
10101	1664136	147
10102	1664283	155
10103	1664438	139
10104	1664577	147
10105	1664724	155
10106	1664879	127
10107	1665006	143
10108	1665149	135
10109	1665284	143
10110	1665427	151
10111	1665578	146
10112	1665724	170
10113	1665894	153
10114	1666047	137
10115	1666184	168
10116	1666352	153
10117	1666505	143
10118	1666648	145
10119	1666793	149
10120	1666942	147
10121	1667089	139
10122	1667228	147
10123	1667375	131
10124	1667506	143
10125	1667649	157
10126	1667806	146
10127	1667952	175
10128	1668127	157
10129	1668284	146
10130	1668430	161
10131	1668591	153
10132	1668744	137
10133	1668881	165
10134	1669046	163
10135	1669209	143
10136	1669352	161
10137	1669513	163
10138	1669676	147
10139	1669823	159
10140	1669982	133
10141	1670115	117
10142	1670232	149
10143	1670381	133
10144	1670514	164
10145	1670678	154
10146	1670832	141
10147	1670973	180
10148	1671153	164
10149	1671317	141
10150	1671458	129
10151	1671587	164
10152	1671751	144
10153	1671895	212
10154	1672107	220
10155	1672327	188
10156	1672515	249
10157	1672764	157
10158	1672921	253
10159	1673174	184
10160	1673358	242
10161	1673600	133
10162	1673733	179
10163	1673912	182
10164	1674094	191
10165	1674285	185
10166	1674470	235
10167	1674705	161
10168	1674866	172
10169	1675038	158
10170	1675196	236
10171	1675432	190
10172	1675622	169
10173	1675791	195
10174	1675986	131
10175	1676117	157
10176	1676274	151
10177	1676425	166
10178	1676591	190
10179	1676781	166
10180	1676947	166
10181	1677113	190
10182	1677303	166
10183	1677469	166
10184	1677635	190
10185	1677825	166
10186	1677991	166
10187	1678157	190
10188	1678347	166
10189	1678513	166
10190	1678679	190
10191	1678869	166
10192	1679035	166
10193	1679201	190
10194	1679391	166
10195	1679557	166
10196	1679723	190
10197	1679913	166
10198	1680079	166
10199	1680245	190
10200	1680435	189
10201	1680624	201
10202	1680825	185
10203	1681010	211
10204	1681221	167
10205	1681388	143
10206	1681531	162
10207	1681693	152
10208	1681845	176
10209	1682021	152
10210	1682173	152
10211	1682325	176
10212	1682501	152
10213	1682653	152
10214	1682805	176
10215	1682981	139
10216	1683120	147
10217	1683267	181
10218	1683448	167
10219	1683615	202
10220	1683817	155
10221	1683972	215
10222	1684187	198
10223	1684385	181
10224	1684566	187
10225	1684753	191
10226	1684944	215
10227	1685159	191
10228	1685350	258
10229	1685608	215
10230	1685823	227
10231	1686050	209
10232	1686259	209
10233	1686468	197
10234	1686665	209
10235	1686874	188
10236	1687062	204
10237	1687266	190
10238	1687456	181
10239	1687637	157
10240	1687794	181
10241	1687975	163
10242	1688138	172
10243	1688310	153
10244	1688463	153
10245	1688616	153
10246	1688769	177
10247	1688946	153
10248	1689099	201
10249	1689300	164
10250	1689464	218
10251	1689682	178
10252	1689860	186
10253	1690046	133
10254	1690179	189
10255	1690368	186
10256	1690554	188
10257	1690742	182
10258	1690924	188
10259	1691112	188
10260	1691300	182
10261	1691482	188
10262	1691670	195
10263	1691865	236
10264	1692101	227
10265	1692328	183
10266	1692511	158
10267	1692669	166
10268	1692835	228
10269	1693063	229
10270	1693292	173
10271	1693465	129
10272	1693594	163
10273	1693757	194
10274	1693951	224
10275	1694175	167
10276	1694342	155
10277	1694497	159
10278	1694656	164
10279	1694820	195
10280	1695015	183
10281	1695198	188
10282	1695386	200
10283	1695586	204
10284	1695790	164
10285	1695954	225
10286	1696179	240
10287	1696419	175
10288	1696594	207
10289	1696801	195
10290	1696996	164
10291	1697160	121
10292	1697281	185
10293	1697466	155
10294	1697621	192
10295	1697813	177
10296	1697990	145
10297	1698135	229
10298	1698364	206
10299	1698570	191
10300	1698761	154
10301	1698915	195
10302	1699110	252
10303	1699362	230
10304	1699592	199
10305	1699791	239
10306	1700030	178
10307	1700208	209
10308	1700417	152
10309	1700569	190
10310	1700759	156
10311	1700915	156
10312	1701071	178
10313	1701249	199
10314	1701448	141
10315	1701589	133
10316	1701722	117
10317	1701839	141
10318	1701980	133
10319	1702113	117
10320	1702230	141
10321	1702371	141
10322	1702512	125
10323	1702637	149
10324	1702786	141
10325	1702927	125
10326	1703052	149
10327	1703201	141
10328	1703342	125
10329	1703467	149
10330	1703616	141
10331	1703757	125
10332	1703882	149
10333	1704031	141
10334	1704172	125
10335	1704297	149
10336	1704446	141
10337	1704587	125
10338	1704712	149
10339	1704861	141
10340	1705002	125
10341	1705127	149
10342	1705276	224
10343	1705500	220
10344	1705720	142
10345	1705862	166
10346	1706028	158
10347	1706186	156
10348	1706342	184
10349	1706526	184
10350	1706710	179
10351	1706889	155
10352	1707044	161
10353	1707205	185
10354	1707390	161
10355	1707551	185
10356	1707736	161
10357	1707897	165
10358	1708062	179
10359	1708241	161
10360	1708402	137
10361	1708539	192
10362	1708731	168
10363	1708899	160
10364	1709059	141
10365	1709200	149
10366	1709349	157
10367	1709506	148
10368	1709654	156
10369	1709810	140
10370	1709950	148
10371	1710098	127
10372	1710225	173
10373	1710398	160
10374	1710558	163
10375	1710721	191
10376	1710912	146
10377	1711058	158
10378	1711216	151
10379	1711367	149
10380	1711516	157
10381	1711673	150
10382	1711823	150
10383	1711973	158
10384	1712131	150
10385	1712281	174
10386	1712455	143
10387	1712598	145
10388	1712743	136
10389	1712879	144
10390	1713023	152
10391	1713175	130
10392	1713305	148
10393	1713453	152
10394	1713605	136
10395	1713741	152
10396	1713893	158
10397	1714051	140
10398	1714191	148
10399	1714339	160
10400	1714499	146
10401	1714645	148
10402	1714793	156
10403	1714949	142
10404	1715091	158
10405	1715249	133
10406	1715382	185
10407	1715567	166
10408	1715733	181
10409	1715914	148
10410	1716062	166
10411	1716228	161
10412	1716389	154
10413	1716543	154
10414	1716697	163
10415	1716860	151
10416	1717011	142
10417	1717153	146
10418	1717299	154
10419	1717453	141
10420	1717594	146
10421	1717740	135
10422	1717875	148
10423	1718023	146
10424	1718169	146
10425	1718315	135
10426	1718450	135
10427	1718585	135
10428	1718720	149
10429	1718869	127
10430	1718996	127
10431	1719123	139
10432	1719262	127
10433	1719389	141
10434	1719530	149
10435	1719679	145
10436	1719824	139
10437	1719963	178
10438	1720141	154
10439	1720295	152
10440	1720447	178
10441	1720625	154
10442	1720779	149
10443	1720928	160
10444	1721088	152
10445	1721240	152
10446	1721392	147
10447	1721539	139
10448	1721678	135
10449	1721813	147
10450	1721960	127
10451	1722087	147
10452	1722234	139
10453	1722373	139
10454	1722512	147
10455	1722659	139
10456	1722798	127
10457	1722925	143
10458	1723068	135
10459	1723203	143
10460	1723346	135
10461	1723481	146
10462	1723627	170
10463	1723797	137
10464	1723934	137
10465	1724071	168
10466	1724239	137
10467	1724376	143
10468	1724519	145
10469	1724664	133
10470	1724797	147
10471	1724944	139
10472	1725083	131
10473	1725214	131
10474	1725345	143
10475	1725488	141
10476	1725629	146
10477	1725775	173
10478	1725948	141
10479	1726089	146
10480	1726235	161
10481	1726396	137
10482	1726533	137
10483	1726670	165
10484	1726835	135
10485	1726970	143
10486	1727113	161
10487	1727274	135
10488	1727409	147
10489	1727556	159
10490	1727715	117
10491	1727832	117
10492	1727949	149
10493	1728098	117
10494	1728215	164
10495	1728379	154
10496	1728533	155
10497	1728688	180
10498	1728868	162
10499	1729030	141
10500	1729171	129
10501	1729300	164
10502	1729464	151
10503	1729615	168
10504	1729783	220
10505	1730003	187
10506	1730190	249
10507	1730439	181
10508	1730620	253
10509	1730873	184
10510	1731057	232
10511	1731289	133
10512	1731422	179
10513	1731601	212
10514	1731813	191
10515	1732004	185
10516	1732189	235
10517	1732424	161
10518	1732585	148
10519	1732733	158
10520	1732891	210
10521	1733101	190
10522	1733291	169
10523	1733460	203
10524	1733663	131
10525	1733794	189
10526	1733983	151
10527	1734134	190
10528	1734324	182
10529	1734506	166
10530	1734672	190
10531	1734862	182
10532	1735044	166
10533	1735210	190
10534	1735400	182
10535	1735582	166
10536	1735748	190
10537	1735938	182
10538	1736120	166
10539	1736286	190
10540	1736476	182
10541	1736658	166
10542	1736824	190
10543	1737014	182
10544	1737196	166
10545	1737362	190
10546	1737552	182
10547	1737734	166
10548	1737900	190
10549	1738090	182
10550	1738272	189
10551	1738461	183
10552	1738644	185
10553	1738829	193
10554	1739022	145
10555	1739167	143
10556	1739310	162
10557	1739472	176
10558	1739648	168
10559	1739816	152
10560	1739968	176
10561	1740144	168
10562	1740312	152
10563	1740464	176
10564	1740640	155
10565	1740795	139
10566	1740934	171
10567	1741105	177
10568	1741282	167
10569	1741449	228
10570	1741677	155
10571	1741832	225
10572	1742057	198
10573	1742255	165
10574	1742420	187
10575	1742607	215
10576	1742822	195
10577	1743017	191
10578	1743208	258
10579	1743466	197
10580	1743663	227
10581	1743890	209
10582	1744099	191
10583	1744290	197
10584	1744487	209
10585	1744696	206
10586	1744902	180
10587	1745082	190
10588	1745272	181
10589	1745453	157
10590	1745610	181
10591	1745791	163
10592	1745954	172
10593	1746126	177
10594	1746303	153
10595	1746456	177
10596	1746633	153
10597	1746786	153
10598	1746939	179
10599	1747118	164
10600	1747282	218
10601	1747500	178
10602	1747678	184
10603	1747862	133
10604	1747995	189
10605	1748184	186
10606	1748370	182
10607	1748552	174
10608	1748726	188
10609	1748914	182
10610	1749096	174
10611	1749270	188
10612	1749458	195
10613	1749653	218
10614	1749871	251
10615	1750122	159
10616	1750281	158
10617	1750439	166
10618	1750605	228
10619	1750833	235
10620	1751068	197
10621	1751265	153
10622	1751418	147
10623	1751565	183
10624	1751748	194
10625	1751942	163
10626	1752105	179
10627	1752284	185
10628	1752469	166
10629	1752635	171
10630	1752806	190
10631	1752996	166
10632	1753162	204
10633	1753366	198
10634	1753564	172
10635	1753736	135
10636	1753871	222
10637	1754093	199
10638	1754292	183
10639	1754475	195
10640	1754670	188
10641	1754858	145
10642	1755003	209
10643	1755212	155
10644	1755367	192
10645	1755559	177
10646	1755736	145
10647	1755881	229
10648	1756110	206
10649	1756316	191
10650	1756507	154
10651	1756661	221
10652	1756882	252
10653	1757134	230
10654	1757364	175
10655	1757539	225
10656	1757764	178
10657	1757942	211
10658	1758153	176
10659	1758329	166
10660	1758495	172
10661	1758667	156
10662	1758823	178
10663	1759001	199
10664	1759200	141
10665	1759341	117
10666	1759458	117
10667	1759575	141
10668	1759716	117
10669	1759833	117
10670	1759950	141
10671	1760091	125
10672	1760216	125
10673	1760341	149
10674	1760490	125
10675	1760615	125
10676	1760740	149
10677	1760889	125
10678	1761014	125
10679	1761139	149
10680	1761288	125
10681	1761413	125
10682	1761538	149
10683	1761687	125
10684	1761812	125
10685	1761937	149
10686	1762086	125
10687	1762211	125
10688	1762336	149
10689	1762485	125
10690	1762610	125
10691	1762735	149
10692	1762884	224
10693	1763108	196
10694	1763304	142
10695	1763446	166
10696	1763612	142
10697	1763754	156
10698	1763910	160
10699	1764070	160
10700	1764230	179
10701	1764409	155
10702	1764564	185
10703	1764749	161
10704	1764910	161
10705	1765071	185
10706	1765256	161
10707	1765417	189
10708	1765606	155
10709	1765761	161
10710	1765922	137
10711	1766059	178
10712	1766237	176
10713	1766413	160
10714	1766573	141
10715	1766714	133
10716	1766847	157
10717	1767004	148
10718	1767152	140
10719	1767292	140
10720	1767432	148
10721	1767580	127
10722	1767707	173
10723	1767880	160
10724	1768040	147
10725	1768187	191
10726	1768378	154
10727	1768532	166
10728	1768698	151
10729	1768849	157
10730	1769006	165
10731	1769171	150
10732	1769321	158
10733	1769479	166
10734	1769645	150
10735	1769795	174
10736	1769969	143
10737	1770112	129
10738	1770241	136
10739	1770377	144
10740	1770521	136
10741	1770657	130
10742	1770787	148
10743	1770935	136
10744	1771071	136
10745	1771207	152
10746	1771359	142
10747	1771501	140
10748	1771641	148
10749	1771789	144
10750	1771933	146
10751	1772079	148
10752	1772227	140
10753	1772367	142
10754	1772509	158
10755	1772667	133
10756	1772800	185
10757	1772985	166
10758	1773151	165
10759	1773316	148
10760	1773464	166
10761	1773630	145
10762	1773775	154
10763	1773929	154
10764	1774083	147
10765	1774230	151
10766	1774381	140
10767	1774521	146
10768	1774667	154
10769	1774821	153
10770	1774974	146
10771	1775120	143
10772	1775263	143
10773	1775406	146
10774	1775552	154
10775	1775706	157
10776	1775863	135
10777	1775998	143
10778	1776141	149
10779	1776290	127
10780	1776417	135
10781	1776552	155
10782	1776707	127
10783	1776834	149
10784	1776983	143
10785	1777126	145
10786	1777271	147
10787	1777418	170
10788	1777588	154
10789	1777742	176
10790	1777918	170
10791	1778088	154
10792	1778242	173
10793	1778415	152
10794	1778567	152
10795	1778719	160
10796	1778879	147
10797	1779026	139
10798	1779165	143
10799	1779308	143
10800	1779451	127
10801	1779578	155
10802	1779733	139
10803	1779872	147
10804	1780019	155
10805	1780174	139
10806	1780313	135
10807	1780448	151
10808	1780599	143
10809	1780742	151
10810	1780893	135
10811	1781028	170
10812	1781198	162
10813	1781360	137
10814	1781497	145
10815	1781642	168
10816	1781810	137
10817	1781947	151
10818	1782098	153
10819	1782251	133
10820	1782384	155
10821	1782539	147
10822	1782686	131
10823	1782817	139
10824	1782956	151
10825	1783107	141
10826	1783248	172
10827	1783420	171
10828	1783591	141
10829	1783732	172
10830	1783904	155
10831	1784059	137
10832	1784196	161
10833	1784357	169
10834	1784526	135
10835	1784661	167
10836	1784828	167
10837	1784995	135
10838	1785130	171
10839	1785301	171
10840	1785472	117
10841	1785589	141
10842	1785730	133
10843	1785863	117
10844	1785980	162
10845	1786142	146
10846	1786288	155
10847	1786443	154
10848	1786597	162
10849	1786759	149
10850	1786908	129
10851	1787037	159
10852	1787196	135
10853	1787331	168
10854	1787499	220
10855	1787719	187
10856	1787906	249
10857	1788155	181
10858	1788336	239
10859	1788575	208
10860	1788783	232
10861	1789015	157
10862	1789172	179
10863	1789351	212
10864	1789563	244
10865	1789807	185
10866	1789992	217
10867	1790209	139
10868	1790348	148
10869	1790496	182
10870	1790678	210
10871	1790888	214
10872	1791102	169
10873	1791271	203
10874	1791474	155
10875	1791629	178
10876	1791807	185
10877	1791992	190
10878	1792182	166
10879	1792348	166
10880	1792514	190
10881	1792704	166
10882	1792870	166
10883	1793036	190
10884	1793226	166
10885	1793392	166
10886	1793558	190
10887	1793748	166
10888	1793914	166
10889	1794080	190
10890	1794270	166
10891	1794436	166
10892	1794602	190
10893	1794792	166
10894	1794958	166
10895	1795124	190
10896	1795314	166
10897	1795480	166
10898	1795646	190
10899	1795836	166
10900	1796002	201
10901	1796203	183
10902	1796386	227
10903	1796613	191
10904	1796804	143
10905	1796947	147
10906	1797094	162
10907	1797256	176
10908	1797432	152
10909	1797584	152
10910	1797736	176
10911	1797912	152
10912	1798064	152
10913	1798216	176
10914	1798392	139
10915	1798531	139
10916	1798670	171
10917	1798841	173
10918	1799014	167
10919	1799181	228
10920	1799409	179
10921	1799588	215
10922	1799803	183
10923	1799986	173
10924	1800159	187
10925	1800346	215
10926	1800561	191
10927	1800752	191
10928	1800943	183
10929	1801126	197
10930	1801323	209
10931	1801532	209
10932	1801741	191
10933	1801932	215
10934	1802147	209
10935	1802356	206
10936	1802562	180
10937	1802742	190
10938	1802932	129
10939	1803061	181
10940	1803242	147
10941	1803389	161
10942	1803550	196
10943	1803746	177
10944	1803923	153
10945	1804076	177
10946	1804253	153
10947	1804406	177
10948	1804583	203
10949	1804786	188
10950	1804974	196
10951	1805170	178
10952	1805348	162
10953	1805510	157
10954	1805667	189
10955	1805856	186
10956	1806042	182
10957	1806224	188
10958	1806412	188
10959	1806600	182
10960	1806782	188
10961	1806970	188
10962	1807158	195
10963	1807353	260
10964	1807613	227
10965	1807840	159
10966	1807999	158
10967	1808157	238
10968	1808395	228
10969	1808623	235
10970	1808858	197
10971	1809055	153
10972	1809208	147
10973	1809355	183
10974	1809538	194
10975	1809732	159
10976	1809891	179
10977	1810070	169
10978	1810239	166
10979	1810405	171
10980	1810576	190
10981	1810766	166
10982	1810932	198
10983	1811130	200
10984	1811330	156
10985	1811486	135
10986	1811621	222
10987	1811843	183
10988	1812026	183
10989	1812209	219
10990	1812428	188
10991	1812616	145
10992	1812761	209
10993	1812970	155
10994	1813125	180
10995	1813305	153
10996	1813458	145
10997	1813603	229
10998	1813832	158
10999	1813990	167
11000	1814157	154
11001	1814311	221
11002	1814532	234
11003	1814766	180
11004	1814946	175
11005	1815121	225
11006	1815346	154
11007	1815500	199
11008	1815699	176
11009	1815875	166
11010	1816041	156
11011	1816197	180
11012	1816377	178
11013	1816555	199
11014	1816754	133
11015	1816887	117
11016	1817004	141
11017	1817145	133
11018	1817278	117
11019	1817395	141
11020	1817536	133
11021	1817669	125
11022	1817794	149
11023	1817943	141
11024	1818084	125
11025	1818209	149
11026	1818358	141
11027	1818499	125
11028	1818624	149
11029	1818773	141
11030	1818914	125
11031	1819039	149
11032	1819188	141
11033	1819329	125
11034	1819454	149
11035	1819603	141
11036	1819744	125
11037	1819869	149
11038	1820018	141
11039	1820159	125
11040	1820284	149
11041	1820433	141
11042	1820574	206
11043	1820780	196
11044	1820976	166
11045	1821142	158
11046	1821300	142
11047	1821442	156
11048	1821598	160
11049	1821758	160
11050	1821918	155
11051	1822073	155
11052	1822228	185
11053	1822413	161
11054	1822574	185
11055	1822759	161
11056	1822920	161
11057	1823081	189
11058	1823270	155
11059	1823425	185
11060	1823610	137
11061	1823747	178
11062	1823925	160
11063	1824085	160
11064	1824245	149
11065	1824394	133
11066	1824527	165
11067	1824692	165
11068	1824857	140
11069	1824997	148
11070	1825145	156
11071	1825301	151
11072	1825452	149
11073	1825601	168
11074	1825769	147
11075	1825916	191
11076	1826107	154
11077	1826261	150
11078	1826411	151
11079	1826562	157
11080	1826719	149
11081	1826868	150
11082	1827018	158
11083	1827176	150
11084	1827326	150
11085	1827476	160
11086	1827636	143
11087	1827779	129
11088	1827908	144
11089	1828052	152
11090	1828204	136
11091	1828340	138
11092	1828478	156
11093	1828634	136
11094	1828770	160
11095	1828930	160
11096	1829090	142
11097	1829232	148
11098	1829380	156
11099	1829536	144
11100	1829680	154
11101	1829834	156
11102	1829990	140
11103	1830130	150
11104	1830280	158
11105	1830438	133
11106	1830571	193
11107	1830764	169
11108	1830933	165
11109	1831098	156
11110	1831254	174
11111	1831428	145
11112	1831573	162
11113	1831735	162
11114	1831897	147
11115	1832044	159
11116	1832203	140
11117	1832343	154
11118	1832497	148
11119	1832645	153
11120	1832798	146
11121	1832944	143
11122	1833087	141
11123	1833228	146
11124	1833374	154
11125	1833528	141
11126	1833669	135
11127	1833804	143
11128	1833947	133
11129	1834080	127
11130	1834207	135
11131	1834342	139
11132	1834481	127
11133	1834608	149
11134	1834757	127
11135	1834884	145
11136	1835029	147
11137	1835176	154
11138	1835330	154
11139	1835484	176
11140	1835660	154
11141	1835814	178
11142	1835992	173
11143	1836165	152
11144	1836317	152
11145	1836469	160
11146	1836629	131
11147	1836760	139
11148	1836899	143
11149	1837042	127
11150	1837169	127
11151	1837296	139
11152	1837435	139
11153	1837574	147
11154	1837721	139
11155	1837860	139
11156	1837999	135
11157	1838134	135
11158	1838269	141
11159	1838410	135
11160	1838545	135
11161	1838680	170
11162	1838850	146
11163	1838996	137
11164	1839133	145
11165	1839278	152
11166	1839430	137
11167	1839567	151
11168	1839718	137
11169	1839855	133
11170	1839988	155
11171	1840143	131
11172	1840274	131
11173	1840405	139
11174	1840544	135
11175	1840679	141
11176	1840820	170
11177	1840990	155
11178	1841145	141
11179	1841286	170
11180	1841456	139
11181	1841595	137
11182	1841732	161
11183	1841893	141
11184	1842034	135
11185	1842169	167
11186	1842336	139
11187	1842475	135
11188	1842610	171
11189	1842781	143
11190	1842924	117
11191	1843041	141
11192	1843182	117
11193	1843299	117
11194	1843416	162
11195	1843578	180
11196	1843758	155
11197	1843913	154
11198	1844067	175
11199	1844242	133
11200	1844375	153
11201	1844528	161
11202	1844689	135
```
