## Supplementary material for "Deep-mining of vertebrate genomes reveals an unexpected diversity of endogenous viral elements": Polyomaviridae_rep.index

```
2	0	173
5	173	187
10	360	653
17	1013	231
20	1244	114
26	1358	234
48	1592	174
53	1766	379
64	2145	667
65	2812	219
66	3031	601
68	3632	673
72	4305	638
73	4943	171
77	5114	207
78	5321	190
82	5511	801
83	6312	877
84	7189	371
88	7560	276
89	7836	211
96	8047	208
97	8255	622
99	8877	309
102	9186	627
103	9813	198
110	10011	197
123	10208	670
125	10878	234
127	11112	356
128	11468	178
129	11646	345
130	11991	349
137	12340	334
144	12674	670
147	13344	202
148	13546	661
154	14207	243
156	14450	138
195	14588	371
219	14959	147
252	15106	643
272	15749	701
342	16450	64
346	16514	343
348	16857	423
350	17280	367
354	17647	98
356	17745	324
361	18069	217
366	18286	240
375	18526	126
401	18652	162
402	18814	209
403	19023	560
415	19583	188
418	19771	166
424	19937	328
441	20265	250
447	20515	253
452	20768	207
468	20975	200
473	21175	244
474	21419	150
480	21569	81
481	21650	230
486	21880	196
493	22076	312
498	22388	405
542	22793	805
546	23598	247
547	23845	188
590	24033	72
603	24105	193
697	24298	237
703	24535	53
705	24588	784
706	25372	167
707	25539	205
710	25744	68
712	25812	386
713	26198	416
715	26614	238
754	26852	69
766	26921	522
768	27443	783
770	28226	331
771	28557	323
780	28880	198
784	29078	183
803	29261	356
830	29617	111
897	29728	358
1051	30086	206
1059	30292	359
1061	30651	166
1063	30817	273
1065	31090	311
1104	31401	165
1105	31566	302
1106	31868	326
1117	32194	214
1118	32408	188
1119	32596	203
1120	32799	475
1122	33274	216
1123	33490	184
1129	33674	382
1133	34056	189
1168	34245	164
1170	34409	394
1176	34803	115
1177	34918	192
1192	35110	71
1194	35181	305
1200	35486	208
1402	35694	321
1455	36015	104
1468	36119	64
1472	36183	83
1479	36266	330
1517	36596	482
1518	37078	184
1520	37262	266
1526	37528	156
1536	37684	660
1544	38344	197
1593	38541	617
1602	39158	382
1745	39540	539
1753	40079	311
1755	40390	429
1760	40819	709
1764	41528	97
1765	41625	649
1818	42274	342
1820	42616	362
1822	42978	646
1829	43624	215
1834	43839	479
1838	44318	687
1862	45005	721
1864	45726	98
1876	45824	201
1894	46025	403
1902	46428	177
2104	46605	758
2108	47363	183
2110	47546	172
2115	47718	138
2117	47856	167
2123	48023	311
2155	48334	85
2184	48419	903
2185	49322	743
2186	50065	240
2187	50305	381
2188	50686	191
2199	50877	769
2202	51646	61
2204	51707	168
2221	51875	355
2228	52230	356
2245	52586	402
2259	52988	12
2372	53000	152
2433	53152	198
2454	53350	398
2463	53748	232
2465	53980	335
2469	54315	904
2537	55219	385
2538	55604	363
2549	55967	188
2570	56155	189
2595	56344	259
2643	56603	237
2722	56840	335
2801	57175	347
2804	57522	180
2805	57702	313
2807	58015	195
2808	58210	85
2809	58295	507
2810	58802	201
2818	59003	439
2824	59442	359
2826	59801	343
2879	60144	209
2880	60353	837
2884	61190	227
2886	61417	804
2887	62221	197
2888	62418	402
2902	62820	91
2921	62911	120
2955	63031	223
3072	63254	229
3133	63483	784
3155	64267	169
3157	64436	94
3158	64530	131
3162	64661	108
3165	64769	676
3169	65445	386
3176	65831	224
3223	66055	356
3236	66411	189
3238	66600	630
3252	67230	182
3263	67412	725
3504	68137	200
3507	68337	232
3508	68569	168
3511	68737	237
3515	68974	167
3573	69141	319
3586	69460	312
3588	69772	219
3613	69991	194
3772	70185	168
3851	70353	239
3856	70592	376
3860	70968	237
3862	71205	238
3865	71443	336
3868	71779	785
3923	72564	209
3936	72773	195
3950	72968	206
3955	73174	168
3970	73342	501
3990	73843	206
4002	74049	760
4006	74809	740
4122	75549	638
4210	76187	93
4220	76280	231
4253	76511	120
4273	76631	674
4283	77305	719
4284	78024	313
4286	78337	379
4314	78716	202
4324	78918	165
4326	79083	388
4332	79471	341
4336	79812	202
4353	80014	320
4393	80334	66
4435	80400	32
4557	80432	778
4561	81210	716
4603	81926	331
4622	82257	102
4623	82359	172
4636	82531	746
4652	83277	187
4676	83464	191
4682	83655	231
4701	83886	188
4703	84074	197
4813	84271	44
4907	84315	166
4908	84481	201
4915	84682	164
4953	84846	218
4969	85064	365
4972	85429	360
4980	85789	187
4985	85976	166
4986	86142	192
5051	86334	723
5135	87057	239
5226	87296	75
5253	87371	380
5262	87751	330
5271	88081	699
5303	88780	357
5319	89137	253
5330	89390	352
5337	89742	195
5370	89937	133
5371	90070	216
5373	90286	113
5524	90399	179
5603	90578	255
5611	90833	60
5612	90893	279
5621	91172	199
5653	91371	721
5654	92092	508
5671	92600	505
5672	93105	681
5685	93786	218
5723	94004	121
5725	94125	822
5726	94947	305
5732	95252	146
5793	95398	840
5874	96238	60
5962	96298	225
5970	96523	240
6003	96763	173
6004	96936	363
6006	97299	249
6019	97548	663
6021	98211	702
6022	98913	213
6034	99126	191
6064	99317	69
6073	99386	647
6075	100033	129
6076	100162	123
6101	100285	192
6102	100477	360
6303	100837	466
6312	101303	574
6315	101877	683
6354	102560	630
6356	103190	173
6369	103363	199
6371	103562	190
6372	103752	339
6380	104091	164
6385	104255	709
6403	104964	389
6423	105353	363
6425	105716	121
6426	105837	163
6462	106000	433
6469	106433	348
6656	106781	135
6658	106916	185
6659	107101	245
6665	107346	180
6672	107526	338
6719	107864	701
6730	108565	328
6753	108893	399
6773	109292	834
6775	110126	666
6785	110792	168
6794	110960	301
6801	111261	800
6804	112061	88
6806	112149	692
7006	112841	361
7022	113202	228
7056	113430	181
7069	113611	191
7083	113802	191
7085	113993	169
7126	114162	158
7128	114320	162
7135	114482	354
7144	114836	185
7154	115021	659
7355	115680	371
7356	116051	229
7357	116280	683
7361	116963	60
7372	117023	356
7430	117379	720
7452	118099	746
7453	118845	197
7475	119042	106
7478	119148	654
7485	119802	235
7506	120037	342
7547	120379	92
7707	120471	188
7710	120659	802
7712	121461	355
7720	121816	343
7722	122159	661
7726	122820	89
7780	122909	189
7785	123098	217
7825	123315	421
7836	123736	663
7911	124399	313
8057	124712	384
8064	125096	342
8072	125438	188
8076	125626	344
8104	125970	208
8105	126178	375
8134	126553	195
8164	126748	100
8170	126848	703
8171	127551	532
8175	128083	138
8185	128221	666
8186	128887	168
8197	129055	333
8203	129388	370
8212	129758	269
8299	130027	65
8406	130092	64
8407	130156	255
8415	130411	236
8417	130647	350
8426	130997	225
8454	131222	93
8485	131315	733
8519	132048	46
8535	132094	87
8540	132181	601
8547	132782	222
8551	133004	838
8553	133842	351
8611	134193	368
8755	134561	347
8756	134908	70
8757	134978	352
8760	135330	207
8765	135537	362
8767	135899	239
8869	136138	513
8885	136651	172
8903	136823	667
9105	137490	199
9106	137689	511
9107	138200	100
9114	138300	164
9115	138464	662
9117	139126	360
9120	139486	174
9123	139660	52
9126	139712	658
9185	140370	243
9213	140613	176
9214	140789	329
9217	141118	388
9219	141506	128
9221	141634	1390
9235	143024	764
9248	143788	332
9253	144120	191
9455	144311	385
9456	144696	325
9457	145021	320
9461	145341	118
9464	145459	326
9465	145785	180
9467	145965	636
9476	146601	173
9505	146774	440
9569	147214	350
9570	147564	346
9575	147910	146
9585	148056	558
9591	148614	324
9598	148938	221
9601	149159	188
9605	149347	222
9642	149569	156
9805	149725	627
9806	150352	674
9807	151026	213
9810	151239	75
9813	151314	737
9815	152051	351
9817	152402	171
9818	152573	682
9823	153255	225
9854	153480	110
9880	153590	85
9885	153675	825
9916	154500	50
9917	154550	248
9919	154798	618
9925	155416	133
9935	155549	326
9937	155875	244
9941	156119	204
9947	156323	139
9948	156462	374
9956	156836	193
9992	157029	334
10011	157363	204
10152	157567	5
10155	157572	309
10161	157881	323
10165	158204	236
10168	158440	182
10205	158622	238
10219	158860	189
10266	159049	342
10267	159391	195
10275	159586	254
10285	159840	57
10287	159897	279
10291	160176	373
10298	160549	660
10301	161209	673
10342	161882	213
10372	162095	293
10505	162388	227
10518	162615	330
10525	162945	25
10554	162970	83
10555	163053	442
10579	163495	856
10585	164351	220
10611	164571	367
10616	164938	226
10617	165164	659
10637	165823	76
10640	165899	668
10641	166567	675
10648	167242	173
10824	167415	58
10855	167473	95
10857	167568	171
10860	167739	215
10865	167954	389
10868	168343	215
10871	168558	675
10905	169233	134
10922	169367	235
10928	169602	222
10963	169824	26
10966	169850	360
10987	170210	599
10991	170809	190
11001	170999	223
11198	171222	63
```
