## Supplementary material for "Deep-mining of vertebrate genomes reveals an unexpected diversity of endogenous viral elements": aln_step0.index

```
2	756	43
5	799	43
6	842	43
10	885	87
15	446	44
27	490	44
36	223	44
39	534	44
42	578	44
43	622	44
44	0	89
45	89	44
64	972	87
121	267	45
142	133	45
170	178	45
187	666	45
190	711	45
209	312	45
210	357	89
```
