## Supplementary material for "Deep-mining of vertebrate genomes reveals an unexpected diversity of endogenous viral elements": clu_redundancy.index

```
2	0	34
5	34	41
6	75	311
10	386	4
15	390	4
27	394	4
36	398	4
39	402	4
42	406	45
43	451	8
44	459	304
45	763	4
64	767	4
121	797	104
142	901	51
170	952	16
187	968	5
190	973	5
209	771	13
210	784	13
```
