## Supplementary material for "Deep-mining of vertebrate genomes reveals an unexpected diversity of endogenous viral elements": clu_step0.index

```
2	0	3
5	3	3
6	6	3
10	9	7
15	16	4
27	20	4
36	24	4
39	28	4
42	32	4
43	36	4
45	40	4
121	44	5
142	49	5
170	54	5
187	59	5
190	64	5
209	69	5
210	74	8
```
