## Supplementary material for "Deep-mining of vertebrate genomes reveals an unexpected diversity of endogenous viral elements": input_step_redundancy.source

```
XSym
0085
e00151e18e1573523bba042873d012c4
/Users/user/Desktop/Postdoc/Queries/Shotokuvirae/Redondoviridae/Redondoviridae.source
                                                                                                                                                                                                                                                                                                                                                                                                                                                                                                                                                                                                                                                                                                                                                                                                                                                                                                                                                                          
```
