## Supplementary material for "Deep-mining of vertebrate genomes reveals an unexpected diversity of endogenous viral elements": aln.index

```
0	0	43
2	263	43
5	43	43
6	306	130
10	971	44
15	1191	44
18	86	89
27	436	44
36	1015	44
39	792	44
42	175	44
43	1059	44
44	480	44
45	219	44
52	1147	44
53	524	44
64	1103	44
121	658	89
142	926	45
170	568	45
187	747	45
190	836	45
209	613	45
210	881	45
```
