## Supplementary material for "Deep-mining of vertebrate genomes reveals an unexpected diversity of endogenous viral elements": clust.index

```
2	0	3
5	3	3
6	6	8
10	14	4
15	18	4
27	22	4
36	26	4
39	30	4
42	34	4
43	38	4
44	42	4
45	46	4
64	50	4
121	54	11
142	65	5
170	70	5
187	75	5
190	80	5
209	85	5
210	90	5
```
