## Supplementary material for "Deep-mining of vertebrate genomes reveals an unexpected diversity of endogenous viral elements": input_step_redundancy

```
XSym
0078
f65db18a561396635e333643ba0e46f3
/Users/user/Desktop/Postdoc/Queries/Shotokuvirae/Redondoviridae/Redondoviridae
                                                                                                                                                                                                                                                                                                                                                                                                                                                                                                                                                                                                                                                                                                                                                                                                                                                                                                                                                                                 
```
