## Supplementary material for "Deep-mining of vertebrate genomes reveals an unexpected diversity of endogenous viral elements": input_step_redundancy.index

```
0	0	532
2	734	352
5	1820	349
6	2169	533
10	3638	390
15	5316	161
18	6016	351
27	9407	543
36	12853	178
39	13765	214
42	14713	398
43	15111	350
44	15461	218
45	15679	352
52	18186	530
53	18716	348
64	22851	396
121	43093	351
142	50634	338
170	60718	349
187	66677	345
190	67731	269
209	74690	337
210	75027	202
```
