## Supplementary material for "Deep-mining of vertebrate genomes reveals an unexpected diversity of endogenous viral elements": input_step_redundancy.lookup

```
XSym
0085
ffa2a4d7e4c740a9ff35c6d33cfa010c
/Users/user/Desktop/Postdoc/Queries/Shotokuvirae/Redondoviridae/Redondoviridae.lookup
                                                                                                                                                                                                                                                                                                                                                                                                                                                                                                                                                                                                                                                                                                                                                                                                                                                                                                                                                                          
```
