## Supplementary material for "Deep-mining of vertebrate genomes reveals an unexpected diversity of endogenous viral elements": input_step_redundancy_h

```
XSym
0080
811bfebc60b6e8d2207d5d7fddc8bb9f
/Users/user/Desktop/Postdoc/Queries/Shotokuvirae/Redondoviridae/Redondoviridae_h
                                                                                                                                                                                                                                                                                                                                                                                                                                                                                                                                                                                                                                                                                                                                                                                                                                                                                                                                                                               
```
