## Supplementary material for "Deep-mining of vertebrate genomes reveals an unexpected diversity of endogenous viral elements": input_step_redundancy_h.dbtype

```
XSym
0087
11c3230750a4132e0a86666e986d44f7
/Users/user/Desktop/Postdoc/Queries/Shotokuvirae/Redondoviridae/Redondoviridae_h.dbtype
                                                                                                                                                                                                                                                                                                                                                                                                                                                                                                                                                                                                                                                                                                                                                                                                                                                                                                                                                                        
```
