## Supplementary material for "Deep-mining of vertebrate genomes reveals an unexpected diversity of endogenous viral elements": order_redundancy

```
0
2
5
6
10
15
18
27
36
39
42
43
44
45
52
53
64
121
142
170
187
190
209
210
```
