## Supplementary material for "Deep-mining of vertebrate genomes reveals an unexpected diversity of endogenous viral elements": pre_clust.index

```
0	0	306
2	306	34
5	340	41
6	381	3
10	384	4
15	388	4
18	392	97
27	489	4
36	493	4
39	497	4
42	501	45
43	546	8
44	554	304
45	858	4
52	862	4
53	866	4
64	870	4
121	874	5
142	879	51
170	930	16
187	946	5
190	951	5
209	956	13
210	969	13
```
