## Supplementary material for "Deep-mining of vertebrate genomes reveals an unexpected diversity of endogenous viral elements": pref.index

```
0	0	667
1	667	580
2	1247	105
3	1352	198
4	1550	507
5	2057	95
6	2152	655
7	2807	216
8	3023	332
9	3355	147
11	3502	91
14	3593	140
16	3733	87
17	3820	70
18	3890	233
19	4123	76
23	4199	165
24	4364	67
25	4431	95
26	4526	149
27	4675	662
33	5337	168
34	5505	48
35	5553	98
37	5651	32
40	5683	22
42	5705	382
44	6087	746
45	6833	46
51	6879	124
53	7003	45
54	7048	124
59	7172	23
60	7195	39
61	7234	173
62	7407	39
63	7446	119
68	7565	23
71	7588	88
72	7676	31
74	7707	32
77	7739	16
79	7755	16
80	7771	16
91	7787	24
97	7811	31
108	7842	33
113	7875	25
121	7900	32
124	7932	99
129	8031	33
134	8064	33
142	8097	109
145	8206	9
146	8215	17
150	8232	34
154	8266	33
161	8299	99
163	8398	16
173	8414	25
186	8439	17
187	8456	9
189	8465	33
193	8498	41
196	8539	17
208	8556	25
224	8581	17
233	8598	120
240	8718	17
242	8735	119
10	8854	8
12	8862	8
13	8870	8
15	8878	8
20	8886	8
21	8894	8
22	8902	8
28	8910	8
29	8918	8
30	8926	8
31	8934	8
32	8942	8
36	8950	8
38	8958	8
39	8966	8
41	8974	8
43	8982	8
46	8990	8
47	8998	8
48	9006	8
49	9014	8
50	9022	8
52	9030	8
55	9038	8
56	9046	8
57	9054	8
58	9062	8
64	9070	8
65	9078	8
66	9086	8
67	9094	8
69	9102	8
70	9110	8
73	9118	8
75	9126	8
76	9134	8
78	9142	8
81	9150	8
82	9158	8
83	9166	8
84	9174	8
85	9182	8
86	9190	8
87	9198	8
88	9206	8
89	9214	8
90	9222	8
92	9230	8
93	9238	8
94	9246	8
95	9254	8
96	9262	8
98	9270	8
99	9278	8
100	9286	9
101	9295	9
102	9304	9
103	9313	9
104	9322	9
105	9331	9
106	9340	9
107	9349	9
109	9358	9
110	9367	9
111	9376	9
112	9385	9
114	9394	9
115	9403	9
116	9412	9
117	9421	9
118	9430	9
119	9439	9
120	9448	9
122	9457	9
123	9466	9
125	9475	9
126	9484	9
127	9493	9
128	9502	9
130	9511	9
131	9520	9
132	9529	9
133	9538	9
135	9547	9
136	9556	9
137	9565	9
138	9574	9
139	9583	9
140	9592	9
141	9601	9
143	9610	9
144	9619	9
147	9628	9
148	9637	9
149	9646	9
151	9655	9
152	9664	9
153	9673	9
155	9682	9
156	9691	9
157	9700	9
158	9709	9
159	9718	9
160	9727	9
162	9736	9
164	9745	9
165	9754	9
166	9763	9
167	9772	9
168	9781	9
169	9790	9
170	9799	9
171	9808	9
172	9817	9
174	9826	9
175	9835	9
176	9844	9
177	9853	9
178	9862	9
179	9871	9
180	9880	9
181	9889	9
182	9898	9
183	9907	9
184	9916	9
185	9925	9
188	9934	9
190	9943	9
191	9952	9
192	9961	9
194	9970	9
195	9979	9
197	9988	9
198	9997	9
199	10006	9
200	10015	9
201	10024	9
202	10033	9
203	10042	9
204	10051	9
205	10060	9
206	10069	9
207	10078	9
209	10087	9
210	10096	9
211	10105	9
212	10114	9
213	10123	9
214	10132	9
215	10141	9
216	10150	9
217	10159	9
218	10168	9
219	10177	9
220	10186	9
221	10195	9
222	10204	9
223	10213	9
225	10222	9
226	10231	9
227	10240	9
228	10249	9
229	10258	9
230	10267	9
231	10276	9
232	10285	9
234	10294	9
235	10303	9
236	10312	9
237	10321	9
238	10330	9
239	10339	9
241	10348	9
243	10357	9
244	10366	9
245	10375	9
246	10384	9
247	10393	9
248	10402	9
249	10411	9
250	10420	9
251	10429	9
252	10438	9
253	10447	9
254	10456	9
255	10465	9
256	10474	9
257	10483	9
258	10492	9
259	10501	9
260	10510	9
261	10519	9
262	10528	9
263	10537	9
264	10546	9
265	10555	9
266	10564	9
```
