## Supplementary material for "Deep-mining of vertebrate genomes reveals an unexpected diversity of endogenous viral elements": pref_filter1

```
XSym
0123
8e0275305e0ea2d4d9d46cae8404dd2d
/Users/user/Desktop/Postdoc/Queries/Shotokuvirae/Redondoviridae/clust/6670728501226039701/linclust/3816092609902980462/pref
                                                                                                                                                                                                                                                                                                                                                                                                                                                                                                                                                                                                                                                                                                                                                                                                                                                                                                                                    
```
