## Supplementary material for "Deep-mining of vertebrate genomes reveals an unexpected diversity of endogenous viral elements": pref_filter1.index

```
0	0	667
2	1247	105
5	2057	95
6	2152	655
10	8854	8
15	8878	8
18	3890	233
27	4675	662
36	8950	8
39	8966	8
42	5705	382
43	8982	8
44	6087	746
45	6833	46
52	9030	8
53	7003	45
64	9070	8
121	7900	32
142	8097	109
170	9799	9
187	8456	9
190	9943	9
209	10087	9
210	10096	9
```
