## Supplementary material for "Deep-mining of vertebrate genomes reveals an unexpected diversity of endogenous viral elements": pref_filter2.index

```
0	0	7
2	7	14
5	21	15
6	36	20
10	267	8
15	275	8
18	56	16
27	72	27
36	283	8
39	291	8
42	99	51
43	299	8
44	150	8
45	158	23
52	307	8
53	181	8
64	315	8
121	225	24
142	249	9
170	189	9
187	258	9
190	198	9
209	207	9
210	216	9
```
