## Supplementary material for "Deep-mining of vertebrate genomes reveals an unexpected diversity of endogenous viral elements": pref_rescore1.index

```
0	0	728
1	6515	657
2	2300	91
3	4630	240
4	2391	567
5	2958	96
6	3054	9
7	7172	245
8	728	368
9	4870	168
10	9149	10
11	3063	111
12	1763	10
13	5999	10
14	7417	167
15	4084	10
16	5038	95
17	3174	80
18	7584	249
19	5133	92
20	4094	10
21	4104	10
22	4114	10
23	1096	192
24	3254	77
25	5225	108
26	7833	97
27	1288	10
28	9159	10
29	1773	10
30	6009	10
31	4124	10
32	9169	10
33	3331	191
34	5333	55
35	7930	104
36	1783	10
37	1298	40
38	6019	10
39	4134	10
40	3522	28
41	9179	10
42	5388	117
43	1793	10
44	8034	823
45	1338	10
46	6029	10
47	4144	10
48	9189	10
49	1803	10
50	6039	10
51	3550	141
52	4154	10
53	5505	10
54	1348	134
55	9199	10
56	1813	10
57	4164	10
58	6049	10
59	8857	29
60	3691	45
61	5515	184
62	8886	45
63	1482	47
64	9209	10
65	1823	10
66	4174	10
67	6059	10
68	3736	29
69	9219	10
70	1833	10
71	5699	100
72	8931	39
73	4184	10
74	3765	39
75	6069	10
76	9229	10
77	1529	20
78	1843	10
79	5799	19
80	8970	19
81	4194	10
82	9239	10
83	6079	10
84	1853	10
85	4204	10
86	9249	10
87	6089	10
88	1863	10
89	4214	10
90	9259	10
91	3804	30
92	1873	10
93	6099	10
94	4224	10
95	9269	10
96	1883	10
97	1549	28
98	6109	10
99	9279	10
100	4234	11
101	1893	11
102	6119	11
103	9289	11
104	4245	11
105	1904	11
106	6130	11
107	4256	11
108	5818	41
109	6141	11
110	9300	11
111	1915	11
112	6152	11
113	8989	29
114	9311	11
115	4267	11
116	1926	11
117	6163	11
118	9322	11
119	4278	11
120	1937	11
121	3834	11
122	6174	11
123	9333	11
124	5859	58
125	4289	11
126	1948	11
127	6185	11
128	9344	11
129	1577	38
130	4300	11
131	1959	11
132	6196	11
133	9355	11
134	9018	38
135	4311	11
136	1970	11
137	6207	11
138	9366	11
139	4322	11
140	1981	11
141	6218	11
142	3845	123
143	9377	11
144	4333	11
145	5917	11
146	9056	20
147	1992	11
148	6229	11
149	9388	11
150	1615	39
151	4344	11
152	2003	11
153	6240	11
154	3968	38
155	9399	11
156	4355	11
157	2014	11
158	6251	11
159	9410	11
160	2025	11
161	5928	20
162	4366	11
163	9076	11
164	6262	11
165	9421	11
166	2036	11
167	4377	11
168	6273	11
169	9432	11
170	4388	11
171	2047	11
172	6284	11
173	1654	31
174	9443	11
175	2058	11
176	4399	11
177	6295	11
178	9454	11
179	2069	11
180	4410	11
181	6306	11
182	2080	11
183	9465	11
184	4421	11
185	6317	11
186	4006	20
187	5948	11
188	2091	11
189	9087	41
190	9476	11
191	4432	11
192	6328	11
193	1685	47
194	2102	11
195	4443	11
196	4026	21
197	9487	11
198	6339	11
199	2113	11
200	9498	11
201	4454	11
202	6350	11
203	2124	11
204	9509	11
205	4465	11
206	6361	11
207	2135	11
208	5959	19
209	9520	11
210	4476	11
211	6372	11
212	2146	11
213	4487	11
214	9531	11
215	6383	11
216	2157	11
217	4498	11
218	6394	11
219	9542	11
220	2168	11
221	6405	11
222	4509	11
223	2179	11
224	9128	21
225	9553	11
226	6416	11
227	4520	11
228	2190	11
229	9564	11
230	2201	11
231	6427	11
232	4531	11
233	1732	31
234	9575	11
235	2212	11
236	6438	11
237	4542	11
238	9586	11
239	6449	11
240	5978	21
241	2223	11
242	4047	37
243	4553	11
244	9597	11
245	6460	11
246	2234	11
247	4564	11
248	9608	11
249	2245	11
250	6471	11
251	4575	11
252	9619	11
253	2256	11
254	6482	11
255	4586	11
256	9630	11
257	2267	11
258	6493	11
259	4597	11
260	9641	11
261	2278	11
262	4608	11
263	6504	11
264	9652	11
265	2289	11
266	4619	11
```
