## Supplementary material for "Deep-mining of vertebrate genomes reveals an unexpected diversity of endogenous viral elements": pref_rescore2.index

```
0	0	10
2	182	18
5	10	19
6	200	27
10	291	10
15	342	10
18	29	20
27	227	11
36	301	10
39	172	10
42	49	31
43	311	10
44	238	10
45	80	29
52	331	11
53	248	10
64	321	10
121	131	30
142	280	11
170	109	11
187	161	11
190	258	11
209	120	11
210	269	11
```
