## Supplementary material for "Deep-mining of vertebrate genomes reveals an unexpected diversity of endogenous viral elements": pref_step0.index

```
2	0	90
5	90	90
6	180	17
10	197	19
15	431	10
27	441	17
36	738	10
39	748	10
42	758	93
43	851	90
44	458	20
45	478	87
64	216	19
121	235	90
142	565	84
170	649	89
187	941	94
190	1035	11
209	325	85
210	410	21
```
