## Supplementary material for "Deep-mining of vertebrate genomes reveals an unexpected diversity of endogenous viral elements": Redondoviridae.index

```
0	0	532
1	532	202
2	734	352
3	1086	532
4	1618	202
5	1820	349
6	2169	533
7	2702	202
8	2904	532
9	3436	202
10	3638	390
11	4028	202
12	4230	352
13	4582	532
14	5114	202
15	5316	161
16	5477	337
17	5814	202
18	6016	351
19	6367	337
20	6704	532
21	7236	202
22	7438	351
23	7789	532
24	8321	202
25	8523	532
26	9055	352
27	9407	543
28	9950	202
29	10152	352
30	10504	532
31	11036	202
32	11238	349
33	11587	532
34	12119	202
35	12321	532
36	12853	178
37	13031	532
38	13563	202
39	13765	214
40	13979	532
41	14511	202
42	14713	398
43	15111	350
44	15461	218
45	15679	352
46	16031	337
47	16368	532
48	16900	202
49	17102	351
50	17453	531
51	17984	202
52	18186	530
53	18716	348
54	19064	532
55	19596	202
56	19798	352
57	20150	532
58	20682	202
59	20884	337
60	21221	532
61	21753	218
62	21971	532
63	22503	348
64	22851	396
65	23247	202
66	23449	352
67	23801	532
68	24333	202
69	24535	351
70	24886	351
71	25237	202
72	25439	202
73	25641	337
74	25978	532
75	26510	202
76	26712	351
77	27063	532
78	27595	202
79	27797	532
80	28329	351
81	28680	532
82	29212	202
83	29414	351
84	29765	532
85	30297	202
86	30499	337
87	30836	532
88	31368	202
89	31570	532
90	32102	348
91	32450	532
92	32982	202
93	33184	352
94	33536	532
95	34068	202
96	34270	348
97	34618	349
98	34967	202
99	35169	202
100	35371	345
101	35716	532
102	36248	202
103	36450	351
104	36801	532
105	37333	202
106	37535	532
107	38067	507
108	38574	202
109	38776	351
110	39127	532
111	39659	202
112	39861	337
113	40198	532
114	40730	202
115	40932	348
116	41280	526
117	41806	202
118	42008	351
119	42359	532
120	42891	202
121	43093	351
122	43444	351
123	43795	202
124	43997	350
125	44347	532
126	44879	202
127	45081	351
128	45432	532
129	45964	202
130	46166	532
131	46698	484
132	47182	202
133	47384	351
134	47735	532
135	48267	202
136	48469	349
137	48818	532
138	49350	202
139	49552	348
140	49900	532
141	50432	202
142	50634	338
143	50972	532
144	51504	202
145	51706	352
146	52058	349
147	52407	202
148	52609	350
149	52959	532
150	53491	202
151	53693	351
152	54044	531
153	54575	202
154	54777	532
155	55309	532
156	55841	202
157	56043	351
158	56394	532
159	56926	202
160	57128	349
161	57477	338
162	57815	202
163	58017	350
164	58367	532
165	58899	202
166	59101	351
167	59452	532
168	59984	202
169	60186	532
170	60718	349
171	61067	202
172	61269	350
173	61619	532
174	62151	202
175	62353	351
176	62704	532
177	63236	202
178	63438	532
179	63970	532
180	64502	202
181	64704	351
182	65055	532
183	65587	202
184	65789	349
185	66138	337
186	66475	202
187	66677	345
188	67022	507
189	67529	202
190	67731	269
191	68000	532
192	68532	202
193	68734	532
194	69266	349
195	69615	202
196	69817	352
197	70169	532
198	70701	202
199	70903	351
200	71254	532
201	71786	202
202	71988	532
203	72520	532
204	73052	202
205	73254	351
206	73605	532
207	74137	202
208	74339	351
209	74690	337
210	75027	202
211	75229	337
212	75566	532
213	76098	202
214	76300	351
215	76651	532
216	77183	202
217	77385	451
218	77836	349
219	78185	202
220	78387	352
221	78739	532
222	79271	202
223	79473	349
224	79822	532
225	80354	202
226	80556	532
227	81088	532
228	81620	202
229	81822	351
230	82173	532
231	82705	202
232	82907	350
233	83257	365
234	83622	202
235	83824	337
236	84161	532
237	84693	202
238	84895	338
239	85233	532
240	85765	202
241	85967	532
242	86499	351
243	86850	202
244	87052	352
245	87404	532
246	87936	202
247	88138	349
248	88487	532
249	89019	202
250	89221	532
251	89753	532
252	90285	202
253	90487	351
254	90838	532
255	91370	202
256	91572	349
257	91921	337
258	92258	202
259	92460	337
260	92797	443
261	93240	202
262	93442	351
263	93793	532
264	94325	202
265	94527	532
266	95059	350
```
