## Supplementary material for "Deep-mining of vertebrate genomes reveals an unexpected diversity of endogenous viral elements": Redondoviridae.lookup

```
0	YP_010087238.1	0
1	QYV43197.1	0
2	QYV43229.1	0
3	QYV43261.1	0
4	QYV43293.1	0
5	QYV43325.1	0
6	QTT61883.1	0
7	QCD25298.1	0
8	QCD25330.1	0
9	YP_010087239.1	0
10	QYV43198.1	0
11	QYV43230.1	0
12	QYV43262.1	0
13	QYV43294.1	0
14	QYV43326.1	0
15	QTT61884.1	0
16	QCD25299.1	0
17	QCD25331.1	0
18	YP_010087240.1	0
19	QYV43199.1	0
20	QYV43231.1	0
21	QYV43263.1	0
22	QYV43295.1	0
23	QYV43327.1	0
24	QTT61885.1	0
25	QCD25300.1	0
26	QCD25332.1	0
27	UEE94581.1	0
28	QYV43200.1	0
29	QYV43232.1	0
30	QYV43264.1	0
31	QYV43296.1	0
32	QYV43328.1	0
33	QTT61886.1	0
34	QCD25301.1	0
35	QCD25333.1	0
36	UEE94582.1	0
37	QYV43201.1	0
38	QYV43233.1	0
39	QYV43265.1	0
40	QYV43297.1	0
41	QYV43329.1	0
42	QTT61887.1	0
43	QCD25302.1	0
44	QCD25334.1	0
45	UEE94583.1	0
46	QYV43202.1	0
47	QYV43234.1	0
48	QYV43266.1	0
49	QYV43298.1	0
50	QYV43330.1	0
51	QTT61888.1	0
52	QCD25303.1	0
53	QCD25335.1	0
54	QYV43171.1	0
55	QYV43203.1	0
56	QYV43235.1	0
57	QYV43267.1	0
58	QYV43299.1	0
59	QYV43331.1	0
60	QTT61889.1	0
61	QCD25304.1	0
62	QCD25336.1	0
63	QYV43172.1	0
64	QYV43204.1	0
65	QYV43236.1	0
66	QYV43268.1	0
67	QYV43300.1	0
68	QYV43332.1	0
69	QTT61890.1	0
70	QCD25305.1	0
71	QCD25337.1	0
72	QYV43173.1	0
73	QYV43205.1	0
74	QYV43237.1	0
75	QYV43269.1	0
76	QYV43301.1	0
77	QYV43333.1	0
78	QTT61891.1	0
79	QCD25306.1	0
80	QCD25338.1	0
81	QYV43174.1	0
82	QYV43206.1	0
83	QYV43238.1	0
84	QYV43270.1	0
85	QYV43302.1	0
86	QYV43334.1	0
87	QTT61892.1	0
88	QCD25307.1	0
89	QCD25339.1	0
90	QYV43175.1	0
91	QYV43207.1	0
92	QYV43239.1	0
93	QYV43271.1	0
94	QYV43303.1	0
95	QYV43335.1	0
96	QTT61893.1	0
97	QCD25308.1	0
98	QCD25340.1	0
99	QYV43176.1	0
100	QYV43208.1	0
101	QYV43240.1	0
102	QYV43272.1	0
103	QYV43304.1	0
104	QYV43336.1	0
105	QTT61894.1	0
106	QCD25309.1	0
107	QYV43177.1	0
108	QYV43209.1	0
109	QYV43241.1	0
110	QYV43273.1	0
111	QYV43305.1	0
112	QYV43337.1	0
113	QTT61895.1	0
114	QCD25310.1	0
115	QYV43178.1	0
116	QYV43210.1	0
117	QYV43242.1	0
118	QYV43274.1	0
119	QYV43306.1	0
120	QYV43338.1	0
121	QTT61896.1	0
122	QCD25311.1	0
123	QYV43179.1	0
124	QYV43211.1	0
125	QYV43243.1	0
126	QYV43275.1	0
127	QYV43307.1	0
128	QYV43339.1	0
129	QTT61897.1	0
130	QCD25312.1	0
131	QYV43180.1	0
132	QYV43212.1	0
133	QYV43244.1	0
134	QYV43276.1	0
135	QYV43308.1	0
136	QYV43340.1	0
137	QOS14277.1	0
138	QCD25313.1	0
139	QYV43181.1	0
140	QYV43213.1	0
141	QYV43245.1	0
142	QYV43277.1	0
143	QYV43309.1	0
144	QYV43341.1	0
145	QOS14278.1	0
146	QCD25314.1	0
147	QYV43182.1	0
148	QYV43214.1	0
149	QYV43246.1	0
150	QYV43278.1	0
151	QYV43310.1	0
152	QYV43342.1	0
153	QOS14279.1	0
154	QCD25315.1	0
155	QYV43183.1	0
156	QYV43215.1	0
157	QYV43247.1	0
158	QYV43279.1	0
159	QYV43311.1	0
160	QYV43343.1	0
161	QCD25284.1	0
162	QCD25316.1	0
163	QYV43184.1	0
164	QYV43216.1	0
165	QYV43248.1	0
166	QYV43280.1	0
167	QYV43312.1	0
168	QYV43344.1	0
169	QCD25285.1	0
170	QCD25317.1	0
171	QYV43185.1	0
172	QYV43217.1	0
173	QYV43249.1	0
174	QYV43281.1	0
175	QYV43313.1	0
176	QYV43345.1	0
177	QCD25286.1	0
178	QCD25318.1	0
179	QYV43186.1	0
180	QYV43218.1	0
181	QYV43250.1	0
182	QYV43282.1	0
183	QYV43314.1	0
184	QYV43346.1	0
185	QCD25287.1	0
186	QCD25319.1	0
187	QYV43187.1	0
188	QYV43219.1	0
189	QYV43251.1	0
190	QYV43283.1	0
191	QYV43315.1	0
192	QYV43347.1	0
193	QCD25288.1	0
194	QCD25320.1	0
195	QYV43188.1	0
196	QYV43220.1	0
197	QYV43252.1	0
198	QYV43284.1	0
199	QYV43316.1	0
200	QYV43348.1	0
201	QCD25289.1	0
202	QCD25321.1	0
203	QYV43189.1	0
204	QYV43221.1	0
205	QYV43253.1	0
206	QYV43285.1	0
207	QYV43317.1	0
208	QYV43349.1	0
209	QCD25290.1	0
210	QCD25322.1	0
211	QYV43190.1	0
212	QYV43222.1	0
213	QYV43254.1	0
214	QYV43286.1	0
215	QYV43318.1	0
216	QYV43350.1	0
217	QCD25291.1	0
218	QCD25323.1	0
219	QYV43191.1	0
220	QYV43223.1	0
221	QYV43255.1	0
222	QYV43287.1	0
223	QYV43319.1	0
224	QYV43351.1	0
225	QCD25292.1	0
226	QCD25324.1	0
227	QYV43192.1	0
228	QYV43224.1	0
229	QYV43256.1	0
230	QYV43288.1	0
231	QYV43320.1	0
232	QYV43352.1	0
233	QCD25293.1	0
234	QCD25325.1	0
235	QYV43193.1	0
236	QYV43225.1	0
237	QYV43257.1	0
238	QYV43289.1	0
239	QYV43321.1	0
240	QYV43353.1	0
241	QCD25294.1	0
242	QCD25326.1	0
243	QYV43194.1	0
244	QYV43226.1	0
245	QYV43258.1	0
246	QYV43290.1	0
247	QYV43322.1	0
248	QYV43354.1	0
249	QCD25295.1	0
250	QCD25327.1	0
251	QYV43195.1	0
252	QYV43227.1	0
253	QYV43259.1	0
254	QYV43291.1	0
255	QYV43323.1	0
256	QYV43355.1	0
257	QCD25296.1	0
258	QCD25328.1	0
259	QYV43196.1	0
260	QYV43228.1	0
261	QYV43260.1	0
262	QYV43292.1	0
263	QYV43324.1	0
264	QYV43356.1	0
265	QCD25297.1	0
266	QCD25329.1	0
```
