## Supplementary material for "Deep-mining of vertebrate genomes reveals an unexpected diversity of endogenous viral elements": Redondoviridae_clust.index

```
2	0	34
5	34	41
6	75	311
10	386	7
15	393	4
27	397	4
36	401	4
39	405	4
42	409	45
43	454	8
45	462	4
121	795	104
142	899	51
170	950	16
187	966	5
190	971	5
209	466	13
210	479	316
```
