## Supplementary material for "Deep-mining of vertebrate genomes reveals an unexpected diversity of endogenous viral elements": Redondoviridae_h.index

```
0	0	161
1	161	114
2	275	158
3	433	126
4	559	106
5	665	158
6	823	147
7	970	135
8	1105	157
9	1262	141
10	1403	134
11	1537	106
12	1643	158
13	1801	126
14	1927	106
15	2033	147
16	2180	186
17	2366	137
18	2503	193
19	2696	166
20	2862	126
21	2988	106
22	3094	158
23	3252	126
24	3378	133
25	3511	154
26	3665	189
27	3854	169
28	4023	114
29	4137	158
30	4295	126
31	4421	106
32	4527	158
33	4685	147
34	4832	134
35	4966	157
36	5123	181
37	5304	134
38	5438	106
39	5544	158
40	5702	126
41	5828	106
42	5934	147
43	6081	189
44	6270	137
45	6407	201
46	6608	166
47	6774	126
48	6900	106
49	7006	158
50	7164	124
51	7288	133
52	7421	157
53	7578	189
54	7767	136
55	7903	114
56	8017	158
57	8175	126
58	8301	106
59	8407	156
60	8563	147
61	8710	137
62	8847	157
63	9004	168
64	9172	134
65	9306	106
66	9412	158
67	9570	126
68	9696	104
69	9800	147
70	9947	189
71	10136	137
72	10273	116
73	10389	166
74	10555	126
75	10681	106
76	10787	158
77	10945	124
78	11069	133
79	11202	157
80	11359	188
81	11547	136
82	11683	114
83	11797	158
84	11955	126
85	12081	106
86	12187	156
87	12343	147
88	12490	137
89	12627	156
90	12783	168
91	12951	136
92	13087	106
93	13193	158
94	13351	126
95	13477	104
96	13581	147
97	13728	189
98	13917	136
99	14053	116
100	14169	168
101	14337	126
102	14463	106
103	14569	158
104	14727	124
105	14851	133
106	14984	157
107	15141	136
108	15277	116
109	15393	158
110	15551	126
111	15677	106
112	15783	156
113	15939	147
114	16086	137
115	16223	168
116	16391	136
117	16527	106
118	16633	158
119	16791	126
120	16917	104
121	17021	147
122	17168	189
123	17357	116
124	17473	168
125	17641	126
126	17767	106
127	17873	158
128	18031	126
129	18157	133
130	18290	157
131	18447	136
132	18583	116
133	18699	158
134	18857	124
135	18981	106
136	19087	158
137	19245	158
138	19403	137
139	19540	168
140	19708	136
141	19844	106
142	19950	156
143	20106	126
144	20232	106
145	20338	168
146	20506	189
147	20695	116
148	20811	168
149	20979	126
150	21105	104
151	21209	158
152	21367	126
153	21493	170
154	21663	157
155	21820	136
156	21956	116
157	22072	158
158	22230	126
159	22356	106
160	22462	158
161	22620	187
162	22807	137
163	22944	168
164	23112	136
165	23248	106
166	23354	158
167	23512	126
168	23638	106
169	23744	155
170	23899	189
171	24088	116
172	24204	168
173	24372	126
174	24498	106
175	24604	158
176	24762	126
177	24888	135
178	25023	157
179	25180	136
180	25316	116
181	25432	158
182	25590	126
183	25716	106
184	25822	158
185	25980	187
186	26167	137
187	26304	168
188	26472	136
189	26608	106
190	26714	158
191	26872	126
192	26998	106
193	27104	155
194	27259	189
195	27448	116
196	27564	168
197	27732	126
198	27858	106
199	27964	158
200	28122	126
201	28248	135
202	28383	157
203	28540	134
204	28674	116
205	28790	158
206	28948	126
207	29074	106
208	29180	158
209	29338	187
210	29525	137
211	29662	166
212	29828	136
213	29964	106
214	30070	158
215	30228	126
216	30354	106
217	30460	155
218	30615	189
219	30804	114
220	30918	168
221	31086	126
222	31212	106
223	31318	158
224	31476	126
225	31602	135
226	31737	157
227	31894	134
228	32028	116
229	32144	158
230	32302	124
231	32426	106
232	32532	158
233	32690	187
234	32877	137
235	33014	166
236	33180	126
237	33306	106
238	33412	156
239	33568	126
240	33694	106
241	33800	155
242	33955	189
243	34144	114
244	34258	158
245	34416	126
246	34542	104
247	34646	158
248	34804	126
249	34930	135
250	35065	157
251	35222	134
252	35356	106
253	35462	158
254	35620	126
255	35746	106
256	35852	158
257	36010	187
258	36197	137
259	36334	166
260	36500	126
261	36626	106
262	36732	158
263	36890	126
264	37016	106
265	37122	155
266	37277	189
```
