## Supplementary material for "Deep-mining of vertebrate genomes reveals an unexpected diversity of endogenous viral elements": Redondoviridae_rep.index

```
2	0	352
5	352	349
6	701	533
10	1234	390
15	1624	161
27	1785	543
36	2328	178
39	2506	214
42	2720	398
43	3118	350
45	3468	352
121	3820	351
142	4171	338
170	4509	349
187	4858	345
190	5203	269
209	5472	337
210	5809	202
```
