## Supplementary material for "Deep-mining of vertebrate genomes reveals an unexpected diversity of endogenous viral elements": aln_step0.index

```
7	0	43
13	43	44
14	3361	44
15	3405	43
16	8097	44
17	8141	44
20	7651	89
21	7740	44
23	3448	43
29	3491	44
33	8185	44
39	5200	44
45	87	44
46	131	43
47	1430	44
48	1474	44
51	174	44
54	2824	44
55	5244	44
61	5288	44
62	3535	44
63	848	44
65	2868	44
66	2912	89
68	1518	89
70	1607	43
82	892	44
87	936	44
95	5332	43
101	5375	45
102	1650	45
103	10387	45
105	3001	45
109	3046	45
115	10969	45
119	11014	45
126	10432	45
130	10477	45
131	8723	45
132	8768	45
133	980	90
134	1070	44
138	11059	45
140	11104	45
143	8813	44
150	8857	45
151	10522	137
158	10659	45
163	11149	90
166	8229	45
168	8902	45
181	6175	45
186	8274	45
189	8319	45
191	4569	45
195	4614	45
198	3579	90
203	3669	45
204	6220	44
207	6264	45
213	8364	45
215	8409	45
219	3714	45
222	3759	181
225	6309	90
232	6399	45
235	4659	45
238	4704	45
241	5420	45
242	5465	45
252	3940	44
256	9759	134
258	6444	44
261	6488	45
268	9893	45
281	9938	45
284	6533	45
286	6578	45
287	9983	45
289	10028	45
292	5510	45
296	5555	45
298	4749	45
305	1695	45
310	6623	45
311	218	89
318	7028	45
319	7073	45
322	5600	89
328	2145	92
336	1740	45
341	1785	45
342	307	45
347	352	90
351	7118	44
352	7162	45
357	2237	45
361	2282	45
362	7207	90
364	1114	45
365	442	45
367	487	44
368	2327	90
370	2417	45
374	1830	45
375	1875	45
376	8947	45
377	8992	45
379	1159	45
380	1204	45
388	11239	45
396	11284	45
397	9037	45
398	9082	90
403	1249	91
406	1340	90
410	11329	45
411	11374	45
420	3984	44
424	4028	45
425	4794	90
429	4884	45
433	9172	45
434	3091	45
439	11419	135
442	5689	45
443	4073	45
445	4118	90
454	4929	181
456	5110	45
457	3136	45
472	3181	90
480	5734	44
482	5778	88
488	4208	45
491	7297	45
493	5866	40
494	5906	45
497	3271	45
501	3316	45
502	11554	45
511	11599	44
514	5155	45
515	7784	45
516	7342	40
517	7382	45
520	11643	45
524	11688	45
527	7829	45
534	7874	44
536	7918	45
541	7963	45
543	7427	45
546	7472	45
549	531	45
559	576	137
561	11733	45
563	8454	44
565	1920	45
566	1965	45
570	8498	45
571	8543	45
572	713	45
573	758	45
582	2010	45
584	2055	45
585	8588	45
586	8633	90
589	803	45
591	9217	45
595	5951	44
596	5995	45
597	2100	45
599	10704	90
605	9262	45
607	9307	45
608	10073	91
611	10164	45
612	6040	45
616	6085	45
618	9352	44
619	9396	92
620	10209	88
628	10297	45
635	10794	45
640	10839	45
642	10342	45
649	4253	44
651	6130	45
656	2462	90
657	6668	90
658	6758	45
662	4297	45
663	4342	45
665	6803	90
674	6893	90
675	4387	92
678	4479	90
679	2552	45
688	2597	45
689	10884	40
691	10924	45
692	6983	45
695	9488	44
696	2642	91
697	2733	91
703	9532	45
704	9577	45
714	7517	45
719	7562	44
720	11778	45
721	11823	45
724	9622	92
731	9714	45
733	8008	45
735	8053	44
737	7606	45
```
