## Supplementary material for "Deep-mining of vertebrate genomes reveals an unexpected diversity of endogenous viral elements": clu_redundancy.index

```
7	0	3
13	3	8
14	11	16
15	27	4
16	31	23
17	54	4
20	58	4
21	62	40
23	102	24
29	126	4
33	130	21
39	151	4
45	155	39
46	194	39
47	233	4
48	237	8
51	245	23
54	268	67
55	335	8
61	343	4
62	347	29
63	376	12
65	388	20
66	408	28
68	436	7
70	443	39
82	482	11
87	493	12
95	505	4
101	509	5
102	514	5
103	519	21
105	540	33
109	573	5
115	578	8
119	586	5
126	591	5
130	596	32
131	628	40
132	668	5
133	673	74
134	747	5
138	752	13
140	765	9
143	774	5
150	779	5
151	784	9
158	793	5
163	798	8
166	806	25
168	831	9
181	840	5
186	845	8
189	853	21
191	874	9
195	883	5
198	888	25
203	1192	9
204	1201	13
207	1214	162
213	1376	8
215	1384	8
219	1392	5
222	1397	5
225	1402	57
232	1459	7
235	1466	17
238	1483	8
241	1491	5
242	1496	35
252	1531	17
256	1548	16
258	1564	13
261	1577	9
268	1586	57
281	1643	9
284	1652	9
286	1661	5
287	1666	5
289	1671	5
292	1676	122
296	1798	8
298	1806	33
305	2417	8
310	2425	5
311	2430	29
318	2459	5
319	2464	5
322	2469	9
328	2478	8
336	2486	5
341	2491	5
342	2496	5
347	2501	9
351	2510	8
352	2518	9
357	2527	5
361	2532	21
362	2553	13
364	2566	5
365	2571	5
367	2576	13
368	2589	13
370	2602	9
374	2611	8
375	2619	9
376	2628	9
377	2637	17
379	2654	9
380	2663	5
388	2668	9
396	2677	5
397	2682	9
398	2691	13
403	2704	5
406	2709	35
410	2744	5
411	2749	9
420	2758	9
424	2767	5
425	2772	11
429	2783	63
433	2846	5
434	2851	9
439	2860	11
442	2871	5
443	2876	9
445	2885	9
454	2894	9
456	2903	13
457	2916	8
472	2924	5
480	2929	9
482	2938	9
488	2947	5
491	2952	9
493	2961	5
494	2966	5
497	2971	5
501	1839	5
502	1844	87
511	1931	5
514	1936	13
515	1949	5
516	1954	5
517	1959	5
520	1964	5
524	1969	5
527	1974	7
534	1981	5
536	1986	9
541	1995	9
543	2004	13
546	2017	13
549	2030	5
559	2035	9
561	2044	41
563	2085	13
565	2098	16
566	2114	5
570	2119	5
571	2124	5
572	2129	5
573	2134	8
582	2142	9
584	2151	211
585	2362	5
586	2367	13
589	2380	5
591	2385	5
595	2390	5
596	2395	8
597	2403	9
599	2412	5
605	913	9
607	922	5
608	927	5
611	932	5
612	937	5
616	942	5
618	947	5
619	952	8
620	960	5
628	965	9
635	974	5
640	979	7
642	986	8
649	994	8
651	1002	9
656	1011	22
657	1033	9
658	1042	5
662	1047	5
663	1052	8
665	1060	9
674	1069	9
675	1078	17
678	1095	9
679	1104	5
688	1109	9
689	1118	5
691	1123	9
692	1132	37
695	1169	5
696	1174	9
697	1183	9
703	2976	13
704	2989	13
714	3002	9
719	3011	9
720	3020	9
721	3029	9
724	3038	5
731	3043	13
733	3056	5
735	3061	5
737	3066	9
```
