## Supplementary material for "Deep-mining of vertebrate genomes reveals an unexpected diversity of endogenous viral elements": clu_step0.index

```
7	0	3
13	3	4
14	7	4
15	11	4
16	15	4
17	19	4
21	23	4
23	27	4
29	31	4
33	35	4
39	39	4
45	43	4
46	47	4
47	51	4
48	55	4
51	59	4
54	63	4
55	67	4
61	71	4
62	75	4
63	79	4
65	83	4
66	87	8
68	95	8
70	103	4
82	107	4
87	111	4
95	115	4
101	119	5
102	124	5
103	129	5
105	134	5
109	139	5
115	144	5
119	149	5
126	154	5
130	159	5
131	164	5
132	169	5
134	174	5
138	179	5
140	184	5
143	189	5
150	194	5
158	199	5
163	204	9
166	213	5
168	218	5
181	223	5
186	228	5
189	233	5
191	238	5
195	243	5
198	248	9
203	257	5
204	262	5
207	267	5
213	272	5
215	277	5
219	282	5
222	287	17
225	304	9
232	313	5
235	318	5
238	323	5
241	328	5
242	333	5
252	338	5
256	343	12
258	355	5
261	360	5
268	365	5
281	370	5
284	375	5
286	380	5
287	385	5
289	390	5
292	395	5
296	400	5
298	405	5
305	410	5
310	415	5
318	420	5
319	425	5
328	430	9
336	439	5
341	444	5
342	449	5
351	454	5
352	459	5
357	464	5
361	469	5
364	474	5
365	479	5
367	484	5
370	489	5
374	494	5
375	499	5
376	504	5
377	509	5
379	514	5
380	519	5
388	524	5
396	529	5
397	534	5
406	539	9
410	548	5
411	553	5
420	558	5
424	563	5
425	568	9
429	577	5
433	582	5
434	587	5
442	592	5
443	597	5
456	602	5
457	607	5
480	612	5
488	617	5
491	622	5
493	627	5
494	632	5
497	637	5
501	642	5
502	647	5
511	652	5
514	657	5
515	662	5
516	667	5
517	672	5
520	677	5
524	682	5
527	687	5
534	692	5
536	697	5
541	702	5
543	707	5
546	712	5
549	717	5
559	722	13
561	735	5
563	740	5
565	745	5
566	750	5
570	755	5
571	760	5
572	765	5
573	770	5
582	775	5
584	780	5
585	785	5
586	790	9
589	799	5
591	804	5
595	809	5
596	814	5
597	819	5
599	824	9
605	833	5
607	838	5
608	843	9
611	852	5
612	857	5
616	862	5
618	867	5
620	872	9
628	881	5
635	886	5
640	891	5
642	896	5
649	901	5
651	906	5
656	911	9
658	920	5
662	925	5
663	930	5
674	935	9
675	944	9
679	953	5
688	958	5
689	963	5
691	968	5
692	973	5
695	978	5
703	983	5
704	988	5
714	993	5
719	998	5
720	1003	5
721	1008	5
731	1013	5
733	1018	5
735	1023	5
737	1028	5
```
