## Supplementary material for "Deep-mining of vertebrate genomes reveals an unexpected diversity of endogenous viral elements": input_step_redundancy.index

```
7	2070	334
13	3820	348
14	4168	307
15	4475	132
16	4607	351
17	4958	275
20	5776	314
21	6090	335
23	6574	129
29	8234	322
33	9296	339
39	11251	201
45	12767	160
46	12927	110
47	13037	329
48	13366	528
51	14455	281
54	15335	321
55	15656	410
61	17555	330
62	17885	327
63	18212	260
65	18728	387
66	19115	326
68	19560	372
70	20042	106
82	23120	395
87	24748	326
95	27050	118
101	28634	320
102	28954	346
103	29300	363
105	30033	261
109	31073	371
115	32903	256
119	33950	165
126	35696	260
130	36805	301
131	37106	323
132	37429	392
133	37821	273
134	38094	108
138	39168	412
140	39895	345
143	40938	113
150	42854	379
151	43233	351
158	45312	347
163	46900	246
166	47657	273
168	48223	363
181	52401	263
186	53866	370
189	54591	422
191	55197	291
195	56321	363
198	57297	330
203	58681	339
204	59020	140
207	59768	251
213	61133	257
215	61602	353
219	62782	344
222	63616	373
225	64705	331
232	66931	345
235	67862	423
238	68722	256
241	69558	387
242	69945	271
252	72950	117
256	73686	327
258	74348	107
261	74914	365
268	76760	368
281	80773	212
284	81780	254
286	82273	407
287	82680	369
289	83335	397
292	84346	298
296	85427	352
298	86053	177
305	87540	293
310	89249	251
311	89500	376
318	91735	355
319	92090	504
322	93134	327
328	94928	263
336	97071	370
341	98518	271
342	98789	343
347	100001	255
351	100913	119
352	101032	371
357	102524	414
361	103790	319
362	104109	322
364	104795	370
365	105165	220
367	105735	103
368	105838	327
370	106531	354
374	107916	376
375	108292	280
376	108572	233
377	108805	283
379	109361	375
380	109736	296
388	112033	184
396	114021	212
397	114233	267
398	114500	331
403	115860	402
406	116752	369
410	118099	361
411	118460	293
420	120753	131
424	121658	303
425	121961	272
429	123168	302
433	124285	273
434	124558	335
439	125745	367
442	126519	273
443	126792	347
445	127494	332
454	130047	374
456	130813	314
457	131127	250
472	134992	269
480	137337	122
482	137814	122
488	139238	214
491	140009	366
493	140749	97
494	140846	299
497	141747	332
501	143050	510
502	143560	288
511	145883	145
514	146595	254
515	146849	168
516	147017	88
517	147105	150
520	147889	246
524	148933	349
527	149852	264
534	151538	119
536	151985	350
541	153513	357
543	154115	261
546	155023	394
549	155952	419
559	158661	246
561	159157	396
563	159824	133
565	160228	381
566	160609	361
570	161797	350
571	162147	348
572	162495	243
573	162738	319
582	165121	330
584	165818	295
585	166113	201
586	166314	213
589	167152	261
591	167786	328
595	169044	134
596	169178	246
597	169424	176
599	169919	324
605	171403	269
607	171917	276
608	172193	345
611	173142	388
612	173530	351
616	174695	236
618	175261	111
619	175372	273
620	175645	119
628	177688	360
635	179977	286
640	181455	275
642	182053	337
649	183925	140
651	184392	249
656	185848	269
657	186117	374
658	186491	331
662	187570	336
663	187906	334
665	188500	355
674	190603	355
675	190958	368
678	191934	227
679	192161	359
688	195066	275
689	195341	91
691	195751	308
692	196059	274
695	196794	106
696	196900	269
697	197169	262
703	198808	344
704	199152	257
714	201832	352
719	203150	124
720	203274	346
721	203620	348
724	204540	379
731	206767	241
733	207258	385
735	207994	129
737	208442	373
```
