## Supplementary material for "Deep-mining of vertebrate genomes reveals an unexpected diversity of endogenous viral elements": input_step_redundancy.lookup

```
XSym
0081
6d8c9c815a371d525cabef6af96f5a5a
/Users/user/Desktop/Postdoc/Queries/Shotokuvirae/Smacoviridae/Smacoviridae.lookup
                                                                                                                                                                                                                                                                                                                                                                                                                                                                                                                                                                                                                                                                                                                                                                                                                                                                                                                                                                              
```
