## Supplementary material for "Deep-mining of vertebrate genomes reveals an unexpected diversity of endogenous viral elements": aln.index

```
7	3493	43
13	12639	44
14	3269	44
15	12683	43
16	13664	44
17	12726	44
18	4965	44
20	3536	44
21	13708	44
23	13752	43
28	13795	44
29	12770	44
33	13839	44
36	1572	88
39	1930	44
41	6938	133
45	7071	44
46	11650	43
47	4698	44
48	13442	44
51	13486	44
54	13530	134
55	11693	89
56	9990	134
61	4742	44
62	6268	44
63	10124	44
65	10168	44
66	10212	44
68	4786	44
70	10256	43
82	8013	44
83	5144	89
87	12993	44
95	6312	43
101	13037	45
102	8057	45
103	5233	45
105	13082	45
109	13127	45
115	6355	45
119	6400	45
126	5278	45
129	13172	91
130	8686	45
131	8731	360
132	8102	45
133	2332	45
134	12460	44
138	945	45
139	15361	45
140	9855	45
143	11516	44
148	4210	89
149	7608	90
150	990	45
151	12504	45
158	5774	45
163	3580	45
166	7698	45
168	9900	45
173	1035	45
178	5819	133
181	11560	45
186	1214	45
189	7743	45
191	3625	45
195	7249	45
198	2597	45
203	270	45
204	11782	44
206	7294	45
207	11826	133
213	315	45
215	7339	45
219	360	45
222	405	45
224	2642	90
225	11959	45
232	7384	45
235	0	45
238	7429	45
241	45	45
242	2732	45
251	450	45
252	2777	44
256	13883	45
258	2821	44
261	1974	45
265	1080	45
268	14776	450
275	5952	89
281	2019	45
284	13928	45
286	7788	45
287	2064	45
288	1125	89
289	15226	45
292	6041	45
296	13973	45
298	12004	45
305	14018	45
310	7833	45
311	6086	182
315	5009	45
316	13263	90
318	8462	45
319	8507	45
320	9091	180
322	9405	45
323	9450	45
328	6445	45
333	9271	89
335	9495	90
336	2865	45
341	8147	45
342	2910	45
347	2955	45
351	3000	44
352	8192	45
355	9585	135
357	9360	45
361	9720	45
362	3044	45
364	14506	45
365	6490	45
367	7115	44
368	1660	45
370	8237	45
374	9945	45
375	11605	45
376	1259	45
377	7159	45
379	3670	45
380	7204	45
388	2377	45
396	1705	45
397	4299	45
398	1304	45
403	3313	45
406	1750	45
410	3715	45
411	2422	45
420	4344	44
424	14551	45
425	1795	45
429	1840	45
433	3358	45
434	495	45
439	10299	45
442	540	45
443	14596	45
445	585	45
446	630	45
447	90	90
449	675	45
453	10344	92
454	720	45
456	14641	45
457	3985	45
472	180	45
480	14063	44
482	8552	44
485	10436	135
488	225	45
491	8596	45
493	4613	40
494	14107	45
497	8641	45
499	10571	90
501	4653	45
502	10661	45
503	5054	45
511	14152	44
514	5099	45
515	14196	45
516	14241	40
517	6535	45
520	6580	45
524	15271	45
527	8282	45
534	6625	44
536	6669	45
539	12049	90
541	6714	45
543	7878	90
545	8327	45
546	9765	45
549	15316	45
559	6759	45
561	12139	321
563	6804	44
565	8372	45
566	7968	45
570	9810	45
571	1349	45
572	3760	45
573	2467	45
577	11246	225
582	4388	45
584	11471	45
585	1394	45
586	3805	45
587	5323	91
589	2512	45
591	10706	45
592	4433	45
595	1439	44
596	3850	45
597	2153	45
599	765	45
605	14686	45
607	4030	45
608	2198	45
609	810	45
611	5414	45
612	14731	45
616	4075	45
618	2243	44
619	855	45
620	2109	44
623	14281	45
628	14326	45
632	10751	135
635	12814	45
636	10886	270
640	14371	45
642	14416	45
649	12859	44
651	14461	45
653	5459	225
655	12903	45
656	11156	45
657	12948	45
658	6848	45
662	5684	45
663	6893	45
665	3089	45
674	8417	45
675	3134	45
677	3179	45
678	4830	45
679	4875	45
681	11201	45
684	3224	45
688	4920	45
689	2557	40
691	4478	45
692	5729	45
695	1483	44
696	3895	45
697	13353	45
703	1885	45
704	4523	45
714	1527	45
719	13398	44
720	3940	45
721	4568	45
723	3403	90
724	7474	45
727	4120	45
730	12549	90
731	2287	45
733	900	45
735	7519	44
736	4165	45
737	7563	45
```
