## Supplementary material for "Deep-mining of vertebrate genomes reveals an unexpected diversity of endogenous viral elements": clust.index

```
7	0	3
13	3	4
14	7	4
15	11	4
16	15	4
17	19	4
20	23	4
21	27	4
23	31	4
29	35	4
33	39	4
39	43	4
45	47	4
46	51	4
47	55	4
48	59	4
51	63	8
54	71	12
55	83	8
61	91	4
62	95	8
63	103	4
65	107	8
66	115	4
68	119	4
70	123	4
82	127	11
87	138	4
95	142	4
101	146	5
102	151	5
103	156	5
105	161	5
109	166	5
115	171	5
119	176	5
126	181	5
130	186	5
131	191	33
132	224	5
133	229	5
134	234	5
138	239	5
140	244	9
143	253	5
150	258	5
151	263	9
158	272	5
163	277	5
166	282	5
168	287	5
181	292	5
186	297	5
189	302	5
191	307	5
195	312	5
198	317	9
203	326	5
204	331	5
207	336	11
213	347	5
215	352	5
219	357	5
222	362	5
225	367	5
232	372	5
235	377	5
238	382	5
241	387	5
242	392	8
252	400	5
256	405	5
258	410	5
261	415	5
268	420	41
281	461	5
284	466	5
286	471	5
287	476	5
289	481	5
292	486	5
296	491	5
298	496	9
305	505	5
310	510	5
311	515	17
318	532	5
319	537	5
322	542	5
328	547	5
336	552	5
341	557	5
342	562	5
347	567	5
351	572	5
352	577	5
357	582	5
361	587	13
362	600	5
364	605	5
365	610	5
367	615	5
368	620	5
370	625	5
374	630	5
375	635	5
376	640	5
377	645	5
379	650	9
380	659	5
388	664	5
396	669	5
397	674	5
398	679	5
403	684	5
406	689	8
410	697	5
411	702	5
420	707	5
424	712	5
425	717	5
429	722	5
433	727	5
434	732	5
439	737	5
442	742	5
443	747	5
445	752	5
454	757	5
456	762	5
457	767	5
472	772	5
480	777	5
482	782	5
488	787	5
491	792	5
493	797	5
494	802	5
497	807	5
501	812	5
502	817	5
511	822	5
514	827	5
515	832	5
516	837	5
517	842	5
520	847	5
524	852	5
527	857	5
534	862	5
536	867	5
541	872	5
543	877	13
546	890	5
549	895	5
559	900	5
561	905	29
563	934	5
565	939	12
566	951	5
570	956	5
571	961	5
572	966	5
573	971	5
582	976	5
584	981	5
585	986	5
586	991	5
589	996	5
591	1001	5
595	1006	5
596	1011	5
597	1016	5
599	1021	5
605	1026	5
607	1031	5
608	1036	5
611	1041	5
612	1046	5
616	1051	5
618	1056	5
619	1061	5
620	1066	5
628	1071	5
635	1076	5
640	1081	5
642	1086	5
649	1091	5
651	1096	5
656	1101	5
657	1106	9
658	1115	5
662	1120	5
663	1125	5
665	1130	5
674	1135	5
675	1140	9
678	1149	5
679	1154	5
688	1159	5
689	1164	5
691	1169	5
692	1174	5
695	1179	5
696	1184	5
697	1189	5
703	1194	5
704	1199	5
714	1204	5
719	1209	5
720	1214	5
721	1219	5
724	1224	5
731	1229	5
733	1234	5
735	1239	5
737	1244	5
```
