## Supplementary material for "Deep-mining of vertebrate genomes reveals an unexpected diversity of endogenous viral elements": input_step_redundancy

```
XSym
0074
dcd944b153da510f8dadb527ee073025
/Users/user/Desktop/Postdoc/Queries/Shotokuvirae/Smacoviridae/Smacoviridae
                                                                                                                                                                                                                                                                                                                                                                                                                                                                                                                                                                                                                                                                                                                                                                                                                                                                                                                                                                                     
```
