## Supplementary material for "Deep-mining of vertebrate genomes reveals an unexpected diversity of endogenous viral elements": input_step_redundancy.source

```
XSym
0081
e2559b2cbfb154b6ce4a791922fe67c1
/Users/user/Desktop/Postdoc/Queries/Shotokuvirae/Smacoviridae/Smacoviridae.source
                                                                                                                                                                                                                                                                                                                                                                                                                                                                                                                                                                                                                                                                                                                                                                                                                                                                                                                                                                              
```
