## Supplementary material for "Deep-mining of vertebrate genomes reveals an unexpected diversity of endogenous viral elements": input_step_redundancy_h.dbtype

```
XSym
0083
0151709d669f558b137fc1ce4306bb0b
/Users/user/Desktop/Postdoc/Queries/Shotokuvirae/Smacoviridae/Smacoviridae_h.dbtype
                                                                                                                                                                                                                                                                                                                                                                                                                                                                                                                                                                                                                                                                                                                                                                                                                                                                                                                                                                            
```
