## Supplementary material for "Deep-mining of vertebrate genomes reveals an unexpected diversity of endogenous viral elements": input_step_redundancy_h.index

```
XSym
0082
cfd6deb0cc65747de424ad08c85d3583
/Users/user/Desktop/Postdoc/Queries/Shotokuvirae/Smacoviridae/Smacoviridae_h.index
                                                                                                                                                                                                                                                                                                                                                                                                                                                                                                                                                                                                                                                                                                                                                                                                                                                                                                                                                                             
```
