## Supplementary material for "Deep-mining of vertebrate genomes reveals an unexpected diversity of endogenous viral elements": order_redundancy

```
7
13
14
15
16
17
18
20
21
23
28
29
33
36
39
41
45
46
47
48
51
54
55
56
61
62
63
65
66
68
70
82
83
87
95
101
102
103
105
109
115
119
126
129
130
131
132
133
134
138
139
140
143
148
149
150
151
158
163
166
168
173
178
181
186
189
191
195
198
203
204
206
207
213
215
219
222
224
225
232
235
238
241
242
251
252
256
258
261
265
268
275
281
284
286
287
288
289
292
296
298
305
310
311
315
316
318
319
320
322
323
328
333
335
336
341
342
347
351
352
355
357
361
362
364
365
367
368
370
374
375
376
377
379
380
388
396
397
398
403
406
410
411
420
424
425
429
433
434
439
442
443
445
446
447
449
453
454
456
457
472
480
482
485
488
491
493
494
497
499
501
502
503
511
514
515
516
517
520
524
527
534
536
539
541
543
545
546
549
559
561
563
565
566
570
571
572
573
577
582
584
585
586
587
589
591
592
595
596
597
599
605
607
608
609
611
612
616
618
619
620
623
628
632
635
636
640
642
649
651
653
655
656
657
658
662
663
665
674
675
677
678
679
681
684
688
689
691
692
695
696
697
703
704
714
719
720
721
723
724
727
730
731
733
735
736
737
```
