## Supplementary material for "Deep-mining of vertebrate genomes reveals an unexpected diversity of endogenous viral elements": pre_clust.index

```
7	0	3
13	3	8
14	11	16
15	27	4
16	31	23
17	54	4
18	58	77
20	135	4
21	139	40
23	179	24
28	203	50
29	253	4
33	257	21
36	278	4
39	282	4
41	286	23
45	309	39
46	348	39
47	387	4
48	391	8
51	399	15
54	414	4
55	418	4
56	422	4
61	426	4
62	430	4
63	434	12
65	446	16
66	462	28
68	490	7
70	497	39
82	536	4
83	540	11
87	551	12
95	563	4
101	567	5
102	572	5
103	577	21
105	598	33
109	631	5
115	636	8
119	644	5
126	649	5
129	654	5
130	659	32
131	691	5
132	696	5
133	701	74
134	775	5
138	780	13
139	793	8
140	801	5
143	806	5
148	811	26
149	837	5
150	842	5
151	847	5
158	852	5
163	857	8
166	865	25
168	890	9
173	899	5
178	904	5
181	909	5
186	914	8
189	922	21
191	943	9
195	952	5
198	957	17
203	974	9
204	983	13
206	996	5
207	1001	37
213	1038	8
215	1046	8
219	1054	5
222	1059	5
224	1064	5
225	1069	57
232	1126	7
235	1133	17
238	1150	8
241	1158	5
242	1163	13
251	1176	5
252	1181	17
256	1198	16
258	1214	13
261	1227	9
265	1236	5
268	1241	5
275	1246	21
281	1267	9
284	1276	9
286	1285	5
287	1290	5
288	1295	9
289	1304	5
292	1309	122
296	1431	8
298	1439	13
305	1452	8
310	1460	5
311	1465	17
315	1482	5
316	1487	5
318	1492	5
319	1497	5
320	1502	5
322	1507	9
323	1516	53
328	1569	8
333	1577	5
335	1582	5
336	1587	5
341	1592	5
342	1597	5
347	1602	9
351	1611	8
352	1619	9
355	1628	5
357	1633	5
361	1638	13
362	1651	13
364	1664	5
365	1669	5
367	1674	13
368	1687	13
370	1700	9
374	1709	8
375	1717	9
376	1726	9
377	1735	17
379	1752	5
380	1757	5
388	1762	9
396	1771	5
397	1776	9
398	1785	13
403	1798	5
406	1803	25
410	1828	5
411	1833	9
420	1842	9
424	1851	5
425	1856	11
429	1867	63
433	1930	5
434	1935	9
439	1944	11
442	1955	5
443	1960	9
445	1969	9
446	1978	5
447	1983	5
449	1988	5
453	1993	9
454	2002	9
456	2011	13
457	2024	8
472	2032	5
480	2037	9
482	2046	9
485	2055	13
488	2068	5
491	2073	9
493	2082	5
494	2087	5
497	2092	5
499	2097	5
501	2102	5
502	2107	87
503	2194	9
511	2203	5
514	2208	13
515	2221	5
516	2226	5
517	2231	5
520	2236	5
524	2241	5
527	2246	7
534	2253	5
536	2258	9
539	2267	9
541	2276	9
543	2285	5
545	2290	9
546	2299	13
549	2312	5
559	2317	9
561	2326	13
563	2339	13
565	2352	9
566	2361	5
570	2366	5
571	2371	5
572	2376	5
573	2381	8
577	2389	5
582	2394	9
584	2403	211
585	2614	5
586	2619	13
587	2632	5
589	2637	5
591	2642	5
592	2647	5
595	2652	5
596	2657	8
597	2665	9
599	2674	5
605	2679	9
607	2688	5
608	2693	5
609	2698	5
611	2703	5
612	2708	5
616	2713	5
618	2718	5
619	2723	8
620	2731	5
623	2736	5
628	2741	9
632	2750	5
635	2755	5
636	2760	5
640	2765	7
642	2772	8
649	2780	8
651	2788	9
653	2797	5
655	2802	5
656	2807	22
657	2829	5
658	2834	5
662	2839	5
663	2844	8
665	2852	9
674	2861	9
675	2870	9
677	2879	5
678	2884	9
679	2893	5
681	2898	5
684	2903	13
688	2916	9
689	2925	5
691	2930	9
692	2939	37
695	2976	5
696	2981	9
697	2990	9
703	2999	13
704	3012	13
714	3025	9
719	3034	9
720	3043	9
721	3052	9
723	3061	5
724	3066	5
727	3071	5
730	3076	5
731	3081	13
733	3094	5
735	3099	5
736	3104	12
737	3116	9
```
