## Supplementary material for "Deep-mining of vertebrate genomes reveals an unexpected diversity of endogenous viral elements": pref.index

```
0	0	33
1	33	16
2	49	16
3	65	24
4	89	30
5	119	15
6	134	50
8	184	16
9	200	70
10	270	16
11	286	23
12	309	16
14	325	35
16	360	50
18	410	198
19	608	17
21	625	89
22	714	24
23	738	53
24	791	17
25	808	17
26	825	17
27	842	70
28	912	105
30	1017	151
31	1168	311
32	1479	24
33	1503	39
34	1542	114
35	1656	24
36	1680	15
37	1695	146
38	1841	24
40	1865	205
41	2070	508
42	2578	136
43	2714	17
44	2731	102
45	2833	87
46	2920	88
48	3008	17
49	3025	17
50	3042	17
51	3059	128
52	3187	16
53	3203	105
54	3308	182
55	3490	187
56	3677	32
58	3709	34
59	3743	54
63	3797	26
64	3823	17
65	3840	51
66	3891	72
67	3963	17
69	3980	56
70	4036	87
71	4123	16
72	4139	36
73	4175	17
74	4192	17
75	4209	16
79	4225	214
80	4439	32
81	4471	24
83	4495	77
84	4572	24
87	4596	26
88	4622	17
89	4639	40
90	4679	112
91	4791	17
93	4808	64
94	4872	17
96	4889	41
97	4930	97
98	5027	34
99	5061	16
101	5077	125
103	5202	54
104	5256	67
105	5323	79
106	5402	57
109	5459	33
110	5492	25
111	5517	17
112	5534	18
116	5552	33
117	5585	65
118	5650	108
120	5758	18
121	5776	18
122	5794	68
123	5862	26
125	5888	25
126	5913	33
127	5946	112
128	6058	33
129	6091	18
130	6109	57
131	6166	81
133	6247	163
135	6410	17
136	6427	18
138	6445	37
142	6482	27
144	6509	18
145	6527	18
146	6545	25
147	6570	17
148	6587	391
149	6978	77
150	7055	27
152	7082	108
154	7190	215
155	7405	123
156	7528	49
157	7577	18
158	7595	9
160	7604	135
162	7739	18
165	7757	64
166	7821	54
167	7875	18
169	7893	25
170	7918	95
172	8013	26
173	8039	25
174	8064	25
175	8089	25
176	8114	34
177	8148	114
178	8262	39
179	8301	43
182	8344	24
183	8368	522
184	8890	41
185	8931	17
189	8948	393
190	9341	18
192	9359	25
193	9384	17
197	9401	17
198	9418	34
199	9452	110
200	9562	17
204	9579	17
205	9596	43
207	9639	346
208	9985	17
209	10002	36
212	10038	17
214	10055	28
216	10083	53
224	10136	149
225	10285	114
226	10399	28
227	10427	230
229	10657	328
230	10985	17
231	11002	145
235	11147	36
236	11183	18
239	11201	25
241	11226	144
242	11370	25
245	11395	398
246	11793	33
247	11826	130
248	11956	602
249	12558	25
252	12583	33
253	12616	64
254	12680	25
255	12705	18
258	12723	27
259	12750	18
263	12768	45
265	12813	25
266	12838	17
267	12855	17
268	12872	114
269	12986	58
270	13044	17
271	13061	17
272	13078	18
274	13096	17
275	13113	85
276	13198	80
278	13278	18
280	13296	17
282	13313	18
286	13331	692
288	14023	462
289	14485	383
290	14868	36
291	14904	53
292	14957	1007
294	15964	31
295	15995	326
297	16321	116
298	16437	27
299	16464	25
301	16489	18
304	16507	33
308	16540	25
310	16565	18
311	16583	79
314	16662	17
316	16679	25
320	16704	41
322	16745	17
323	16762	105
324	16867	18
327	16885	26
332	16911	25
333	16936	40
334	16976	66
335	17042	25
337	17067	109
340	17176	27
343	17203	18
344	17221	57
345	17278	17
346	17295	41
350	17336	17
355	17353	42
357	17395	175
358	17570	17
359	17587	33
360	17620	18
361	17638	26
363	17664	105
364	17769	132
366	17901	18
367	17919	27
368	17946	36
369	17982	18
373	18000	17
377	18017	83
378	18100	17
380	18117	117
381	18234	17
382	18251	17
384	18268	33
386	18301	33
387	18334	17
389	18351	18
391	18369	26
392	18395	17
393	18412	17
396	18429	9
401	18438	17
403	18455	188
406	18643	41
407	18684	17
412	18701	47
413	18748	18
414	18766	17
415	18783	89
416	18872	17
417	18889	126
419	19015	9
423	19024	9
425	19033	17
429	19050	326
430	19376	151
433	19527	45
435	19572	18
439	19590	23
444	19613	17
447	19630	33
448	19663	17
453	19680	43
455	19723	18
458	19741	18
460	19759	25
462	19784	17
467	19801	17
470	19818	90
472	19908	42
478	19950	27
481	19977	32
483	20009	25
485	20034	41
488	20075	40
493	20115	17
495	20132	34
496	20166	17
499	20183	48
501	20231	29
502	20260	246
504	20506	69
506	20575	41
507	20616	17
508	20633	81
521	20714	26
522	20740	17
524	20757	9
530	20766	17
538	20783	25
539	20808	41
543	20849	17
544	20866	17
546	20883	41
547	20924	18
549	20942	18
550	20960	18
553	20978	48
556	21026	17
561	21043	93
566	21136	36
569	21172	35
570	21207	17
576	21224	17
577	21241	57
584	21298	702
587	22000	148
591	22148	165
593	22313	159
594	22472	78
600	22550	106
611	22656	255
613	22911	201
615	23112	34
622	23146	49
630	23195	17
632	23212	25
633	23237	49
636	23286	64
637	23350	98
639	23448	25
641	23473	64
645	23537	17
653	23554	59
656	23613	38
661	23651	18
662	23669	32
664	23701	17
669	23718	18
680	23736	17
681	23753	25
683	23778	25
685	23803	18
687	23821	16
692	23837	122
700	23959	33
702	23992	29
703	24021	18
707	24039	34
708	24073	17
715	24090	26
723	24116	17
730	24133	25
7	24158	7
13	24165	8
15	24173	8
17	24181	8
20	24189	8
29	24197	8
39	24205	8
47	24213	8
57	24221	8
60	24229	8
61	24237	8
62	24245	8
68	24253	8
76	24261	8
77	24269	8
78	24277	8
82	24285	8
85	24293	8
86	24301	8
92	24309	8
95	24317	8
100	24325	9
102	24334	9
107	24343	9
108	24352	9
113	24361	9
114	24370	9
115	24379	9
119	24388	9
124	24397	9
132	24406	9
134	24415	9
137	24424	9
139	24433	9
140	24442	9
141	24451	9
143	24460	9
151	24469	9
153	24478	9
159	24487	9
161	24496	9
163	24505	9
164	24514	9
168	24523	9
171	24532	9
180	24541	9
181	24550	9
186	24559	9
187	24568	9
188	24577	9
191	24586	9
194	24595	9
195	24604	9
196	24613	9
201	24622	9
202	24631	9
203	24640	9
206	24649	9
210	24658	9
211	24667	9
213	24676	9
215	24685	9
217	24694	9
218	24703	9
219	24712	9
220	24721	9
221	24730	9
222	24739	9
223	24748	9
228	24757	9
232	24766	9
233	24775	9
234	24784	9
237	24793	9
238	24802	9
240	24811	9
243	24820	9
244	24829	9
250	24838	9
251	24847	9
256	24856	9
257	24865	9
260	24874	9
261	24883	9
262	24892	9
264	24901	9
273	24910	9
277	24919	9
279	24928	9
281	24937	9
283	24946	9
284	24955	9
285	24964	9
287	24973	9
293	24982	9
296	24991	9
300	25000	9
302	25009	9
303	25018	9
305	25027	9
306	25036	9
307	25045	9
309	25054	9
312	25063	9
313	25072	9
315	25081	9
317	25090	9
318	25099	9
319	25108	9
321	25117	9
325	25126	9
326	25135	9
328	25144	9
329	25153	9
330	25162	9
331	25171	9
336	25180	9
338	25189	9
339	25198	9
341	25207	9
342	25216	9
347	25225	9
348	25234	9
349	25243	9
351	25252	9
352	25261	9
353	25270	9
354	25279	9
356	25288	9
362	25297	9
365	25306	9
370	25315	9
371	25324	9
372	25333	9
374	25342	9
375	25351	9
376	25360	9
379	25369	9
383	25378	9
385	25387	9
388	25396	9
390	25405	9
394	25414	9
395	25423	9
397	25432	9
398	25441	9
399	25450	9
400	25459	9
402	25468	9
404	25477	9
405	25486	9
408	25495	9
409	25504	9
410	25513	9
411	25522	9
418	25531	9
420	25540	9
421	25549	9
422	25558	9
424	25567	9
426	25576	9
427	25585	9
428	25594	9
431	25603	9
432	25612	9
434	25621	9
436	25630	9
437	25639	9
438	25648	9
440	25657	9
441	25666	9
442	25675	9
443	25684	9
445	25693	9
446	25702	9
449	25711	9
450	25720	9
451	25729	9
452	25738	9
454	25747	9
456	25756	9
457	25765	9
459	25774	9
461	25783	9
463	25792	9
464	25801	9
465	25810	9
466	25819	9
468	25828	9
469	25837	9
471	25846	9
473	25855	9
474	25864	9
475	25873	9
476	25882	9
477	25891	9
479	25900	9
480	25909	9
482	25918	9
484	25927	9
486	25936	9
487	25945	9
489	25954	9
490	25963	9
491	25972	9
492	25981	9
494	25990	9
497	25999	9
498	26008	9
500	26017	9
503	26026	9
505	26035	9
509	26044	9
510	26053	9
511	26062	9
512	26071	9
513	26080	9
514	26089	9
515	26098	9
516	26107	9
517	26116	9
518	26125	9
519	26134	9
520	26143	9
523	26152	9
525	26161	9
526	26170	9
527	26179	9
528	26188	9
529	26197	9
531	26206	9
532	26215	9
533	26224	9
534	26233	9
535	26242	9
536	26251	9
537	26260	9
540	26269	9
541	26278	9
542	26287	9
545	26296	9
548	26305	9
551	26314	9
552	26323	9
554	26332	9
555	26341	9
557	26350	9
558	26359	9
559	26368	9
560	26377	9
562	26386	9
563	26395	9
564	26404	9
565	26413	9
567	26422	9
568	26431	9
571	26440	9
572	26449	9
573	26458	9
574	26467	9
575	26476	9
578	26485	9
579	26494	9
580	26503	9
581	26512	9
582	26521	9
583	26530	9
585	26539	9
586	26548	9
588	26557	9
589	26566	9
590	26575	9
592	26584	9
595	26593	9
596	26602	9
597	26611	9
598	26620	9
599	26629	9
601	26638	9
602	26647	9
603	26656	9
604	26665	9
605	26674	9
606	26683	9
607	26692	9
608	26701	9
609	26710	9
610	26719	9
612	26728	9
614	26737	9
616	26746	9
617	26755	9
618	26764	9
619	26773	9
620	26782	9
621	26791	9
623	26800	9
624	26809	9
625	26818	9
626	26827	9
627	26836	9
628	26845	9
629	26854	9
631	26863	9
634	26872	9
635	26881	9
638	26890	9
640	26899	9
642	26908	9
643	26917	9
644	26926	9
646	26935	9
647	26944	9
648	26953	9
649	26962	9
650	26971	9
651	26980	9
652	26989	9
654	26998	9
655	27007	9
657	27016	9
658	27025	9
659	27034	9
660	27043	9
663	27052	9
665	27061	9
666	27070	9
667	27079	9
668	27088	9
670	27097	9
671	27106	9
672	27115	9
673	27124	9
674	27133	9
675	27142	9
676	27151	9
677	27160	9
678	27169	9
679	27178	9
682	27187	9
684	27196	9
686	27205	9
688	27214	9
689	27223	9
690	27232	9
691	27241	9
693	27250	9
694	27259	9
695	27268	9
696	27277	9
697	27286	9
698	27295	9
699	27304	9
701	27313	9
704	27322	9
705	27331	9
706	27340	9
709	27349	9
710	27358	9
711	27367	9
712	27376	9
713	27385	9
714	27394	9
716	27403	9
717	27412	9
718	27421	9
719	27430	9
720	27439	9
721	27448	9
722	27457	9
724	27466	9
725	27475	9
726	27484	9
727	27493	9
728	27502	9
729	27511	9
731	27520	9
732	27529	9
733	27538	9
734	27547	9
735	27556	9
736	27565	9
737	27574	9
738	27583	9
739	27592	9
740	27601	9
741	27610	9
```
