## Supplementary material for "Deep-mining of vertebrate genomes reveals an unexpected diversity of endogenous viral elements": pref_filter1

```
XSym
0123
97a270ed5c45626c12ec882da591129d
/Users/user/Desktop/Postdoc/Queries/Shotokuvirae/Smacoviridae/clust/14500405985731775932/linclust/16795495279696360147/pref
                                                                                                                                                                                                                                                                                                                                                                                                                                                                                                                                                                                                                                                                                                                                                                                                                                                                                                                                    
```
