## Supplementary material for "Deep-mining of vertebrate genomes reveals an unexpected diversity of endogenous viral elements": pref_filter1.index

```
7	24158	7
13	24165	8
14	325	35
15	24173	8
16	360	50
17	24181	8
18	410	198
20	24189	8
21	625	89
23	738	53
28	912	105
29	24197	8
33	1503	39
36	1680	15
39	24205	8
41	2070	508
45	2833	87
46	2920	88
47	24213	8
48	3008	17
51	3059	128
54	3308	182
55	3490	187
56	3677	32
61	24237	8
62	24245	8
63	3797	26
65	3840	51
66	3891	72
68	24253	8
70	4036	87
82	24285	8
83	4495	77
87	4596	26
95	24317	8
101	5077	125
102	24334	9
103	5202	54
105	5323	79
109	5459	33
115	24379	9
119	24388	9
126	5913	33
129	6091	18
130	6109	57
131	6166	81
132	24406	9
133	6247	163
134	24415	9
138	6445	37
139	24433	9
140	24442	9
143	24460	9
148	6587	391
149	6978	77
150	7055	27
151	24469	9
158	7595	9
163	24505	9
166	7821	54
168	24523	9
173	8039	25
178	8262	39
181	24550	9
186	24559	9
189	8948	393
191	24586	9
195	24604	9
198	9418	34
203	24640	9
204	9579	17
206	24649	9
207	9639	346
213	24676	9
215	24685	9
219	24712	9
222	24739	9
224	10136	149
225	10285	114
232	24766	9
235	11147	36
238	24802	9
241	11226	144
242	11370	25
251	24847	9
252	12583	33
256	24856	9
258	12723	27
261	24883	9
265	12813	25
268	12872	114
275	13113	85
281	24937	9
284	24955	9
286	13331	692
287	24973	9
288	14023	462
289	14485	383
292	14957	1007
296	24991	9
298	16437	27
305	25027	9
310	16565	18
311	16583	79
315	25081	9
316	16679	25
318	25099	9
319	25108	9
320	16704	41
322	16745	17
323	16762	105
328	25144	9
333	16936	40
335	17042	25
336	25180	9
341	25207	9
342	25216	9
347	25225	9
351	25252	9
352	25261	9
355	17353	42
357	17395	175
361	17638	26
362	25297	9
364	17769	132
365	25306	9
367	17919	27
368	17946	36
370	25315	9
374	25342	9
375	25351	9
376	25360	9
377	18017	83
379	25369	9
380	18117	117
388	25396	9
396	18429	9
397	25432	9
398	25441	9
403	18455	188
406	18643	41
410	25513	9
411	25522	9
420	25540	9
424	25567	9
425	19033	17
429	19050	326
433	19527	45
434	25621	9
439	19590	23
442	25675	9
443	25684	9
445	25693	9
446	25702	9
447	19630	33
449	25711	9
453	19680	43
454	25747	9
456	25756	9
457	25765	9
472	19908	42
480	25909	9
482	25918	9
485	20034	41
488	20075	40
491	25972	9
493	20115	17
494	25990	9
497	25999	9
499	20183	48
501	20231	29
502	20260	246
503	26026	9
511	26062	9
514	26089	9
515	26098	9
516	26107	9
517	26116	9
520	26143	9
524	20757	9
527	26179	9
534	26233	9
536	26251	9
539	20808	41
541	26278	9
543	20849	17
545	26296	9
546	20883	41
549	20942	18
559	26368	9
561	21043	93
563	26395	9
565	26413	9
566	21136	36
570	21207	17
571	26440	9
572	26449	9
573	26458	9
577	21241	57
582	26521	9
584	21298	702
585	26539	9
586	26548	9
587	22000	148
589	26566	9
591	22148	165
592	26584	9
595	26593	9
596	26602	9
597	26611	9
599	26629	9
605	26674	9
607	26692	9
608	26701	9
609	26710	9
611	22656	255
612	26728	9
616	26746	9
618	26764	9
619	26773	9
620	26782	9
623	26800	9
628	26845	9
632	23212	25
635	26881	9
636	23286	64
640	26899	9
642	26908	9
649	26962	9
651	26980	9
653	23554	59
655	27007	9
656	23613	38
657	27016	9
658	27025	9
662	23669	32
663	27052	9
665	27061	9
674	27133	9
675	27142	9
677	27160	9
678	27169	9
679	27178	9
681	23753	25
684	27196	9
688	27214	9
689	27223	9
691	27241	9
692	23837	122
695	27268	9
696	27277	9
697	27286	9
703	24021	18
704	27322	9
714	27394	9
719	27430	9
720	27439	9
721	27448	9
723	24116	17
724	27466	9
727	27493	9
730	24133	25
731	27520	9
733	27538	9
735	27556	9
736	27565	9
737	27574	9
```
