## Supplementary material for "Deep-mining of vertebrate genomes reveals an unexpected diversity of endogenous viral elements": pref_filter2.index

```
7	1541	7
13	1548	8
14	1119	8
15	1556	8
16	1127	8
17	1564	8
18	1135	8
20	1572	8
21	1143	8
23	1151	8
28	1159	8
29	1580	8
33	1167	8
36	1175	15
39	1588	8
41	1190	49
45	1239	8
46	0	8
47	765	8
48	8	8
51	16	35
54	51	33
55	84	139
56	223	24
61	773	8
62	781	8
63	247	8
65	255	16
66	271	16
68	789	8
70	287	8
82	797	8
83	1866	16
87	1882	8
95	805	8
101	1890	27
102	813	9
103	1917	18
105	1935	18
109	1953	25
115	822	9
119	831	9
126	1978	17
129	1995	18
130	2013	9
131	2022	66
132	840	9
133	3192	9
134	4881	9
138	3201	18
139	4890	9
140	4899	9
143	4908	9
148	3219	143
149	3362	51
150	3413	18
151	4917	9
158	3431	9
163	4926	9
166	3440	9
168	4935	9
173	3449	9
178	3458	23
181	4944	9
186	4953	9
189	3481	224
191	4962	9
195	2859	9
198	295	9
203	2868	9
204	304	9
206	2877	9
207	313	24
213	2886	9
215	2895	9
219	2904	9
222	2913	9
224	337	47
225	384	9
232	2922	9
235	393	9
238	2931	9
241	402	108
242	510	9
251	2940	9
252	519	9
256	1596	9
258	528	9
261	1605	9
265	3705	25
268	3730	82
275	3812	25
281	1614	9
284	1623	9
286	3837	370
287	1632	9
288	4207	59
289	4266	153
292	4419	96
296	1641	9
298	4515	9
305	1650	9
310	4524	18
311	4542	44
315	1659	9
316	2088	17
318	1668	9
319	1677	9
320	2105	33
322	2138	9
323	2147	9
328	849	9
333	2156	16
335	2172	17
336	858	9
341	867	9
342	876	9
347	885	9
351	894	9
352	903	9
355	2189	26
357	2215	118
361	2333	9
362	912	9
364	2342	43
365	921	9
367	1247	9
368	1256	18
370	930	9
374	4971	9
375	4980	9
376	4989	9
377	1274	27
379	4998	9
380	1301	27
388	5007	9
396	1328	9
397	5016	9
398	5025	9
403	1337	62
406	1399	9
410	5034	9
411	5043	9
420	5052	9
424	2949	9
425	1408	9
429	1417	45
433	1462	27
434	2958	9
439	537	9
442	2967	9
443	2976	9
445	2985	9
446	2994	9
447	546	25
449	3003	9
453	571	26
454	3012	9
456	3021	9
457	3030	9
472	597	19
480	1686	9
482	1695	9
485	616	25
488	641	30
491	1704	9
493	671	17
494	1713	9
497	1722	9
499	688	24
501	712	19
502	731	34
503	1731	9
511	1740	9
514	1749	9
515	1758	9
516	1767	9
517	939	9
520	948	9
524	4586	9
527	957	9
534	966	9
536	975	9
539	4595	17
541	984	9
543	4612	17
545	993	9
546	4629	25
549	4654	18
559	1002	9
561	4672	64
563	1011	9
565	1020	9
566	4736	27
570	4763	17
571	5061	9
572	5070	9
573	5079	9
577	4780	41
582	5088	9
584	4821	60
585	5097	9
586	5106	9
587	2385	87
589	5115	9
591	2472	75
592	5124	9
595	5133	9
596	5142	9
597	3039	9
599	3048	9
605	3057	9
607	3066	9
608	3075	9
609	3084	9
611	2547	119
612	3093	9
616	3102	9
618	3111	9
619	3120	9
620	1776	9
623	1785	9
628	1794	9
632	2666	25
635	1803	9
636	2691	49
640	1812	9
642	1821	9
649	1830	9
651	1839	9
653	2740	51
655	1848	9
656	2791	9
657	1857	9
658	1029	9
662	2800	16
663	1038	9
665	1047	9
674	1056	9
675	1065	9
677	1074	9
678	1083	9
679	1092	9
681	2816	17
684	1101	9
688	1110	9
689	5151	9
691	5160	9
692	2833	26
695	5169	9
696	5178	9
697	5187	9
703	1489	18
704	5196	9
714	5205	9
719	5214	9
720	5223	9
721	5232	9
723	1507	17
724	3129	9
727	3138	9
730	1524	17
731	3147	9
733	3156	9
735	3165	9
736	3174	9
737	3183	9
```
