## Supplementary material for "Deep-mining of vertebrate genomes reveals an unexpected diversity of endogenous viral elements": pref_rescore1.index

```
0	0	19
1	8986	19
2	14233	19
3	4624	28
4	14252	35
5	9005	18
6	19	52
7	17653	9
8	14287	9
9	14296	71
10	9023	20
11	71	27
12	4652	19
13	17662	10
14	14367	39
15	17672	10
16	9043	54
17	17682	10
18	9097	214
19	9311	20
20	8065	10
21	14406	97
22	9331	29
23	14503	56
24	98	20
25	4671	20
26	9360	20
27	9380	19
28	14559	119
29	17692	10
30	9399	170
31	14678	329
32	118	28
33	146	45
34	15007	10
35	9569	28
36	4691	10
37	191	164
38	15017	30
39	8075	10
40	4701	232
41	15047	65
42	9597	154
43	4933	20
44	9751	45
45	4953	91
46	9796	91
47	13419	10
48	355	20
49	9887	20
50	375	20
51	395	38
52	9907	20
53	9927	118
54	433	10
55	15112	10
56	10045	10
57	13429	10
58	10055	39
59	10094	62
60	13439	10
61	13449	10
62	13459	10
63	10156	29
64	10185	20
65	15122	40
66	10205	64
67	15162	20
68	13469	10
69	10269	70
70	5044	91
71	443	19
72	15182	20
73	462	20
74	15202	20
75	482	20
76	13479	10
77	17702	10
78	8085	10
79	5135	242
80	15222	37
81	502	28
82	3701	10
83	10339	27
84	5377	29
85	13489	10
86	13499	10
87	5406	29
88	15259	20
89	5435	37
90	5472	127
91	15279	20
92	13509	10
93	5599	78
94	530	20
95	13519	10
96	5677	20
97	15299	20
98	5697	20
99	15319	20
100	13529	11
101	10366	11
102	17712	11
103	5717	49
104	15339	56
105	10377	74
106	550	65
107	8095	11
108	3711	11
109	615	11
110	626	29
111	655	21
112	676	21
113	13540	11
114	13551	11
115	13562	11
116	697	29
117	15395	81
118	726	21
119	13573	11
120	10451	21
121	15476	21
122	5766	21
123	10472	30
124	13584	11
125	10502	29
126	10531	11
127	10542	119
128	747	38
129	15497	11
130	785	65
131	15508	11
132	17723	11
133	10661	183
134	8106	11
135	5787	21
136	850	21
137	3722	11
138	871	31
139	13595	11
140	13606	11
141	13617	11
142	902	21
143	13628	11
144	923	21
145	944	21
146	965	21
147	15519	21
148	15540	62
149	5808	11
150	986	11
151	13639	11
152	997	20
153	17734	11
154	10844	187
155	1017	138
156	1155	56
157	11031	21
158	11052	11
159	13650	11
160	1211	21
161	8117	11
162	5819	21
163	3733	11
164	17745	11
165	11063	73
166	11136	57
167	11193	21
168	17756	11
169	15602	31
170	11214	21
171	17767	11
172	1232	30
173	15633	11
174	5840	30
175	1262	30
176	15644	29
177	11235	21
178	5870	11
179	5881	20
180	17778	11
181	17789	11
182	5901	21
183	5922	21
184	15673	48
185	1292	21
186	13661	11
187	8128	11
188	3744	11
189	15721	49
190	1313	21
191	17800	11
192	11256	31
193	1334	21
194	17811	11
195	17822	11
196	17833	11
197	1355	21
198	1376	39
199	1415	124
200	11287	21
201	8139	11
202	17844	11
203	8150	11
204	11308	20
205	11328	49
206	17855	11
207	1539	84
208	11377	21
209	11398	41
210	3755	11
211	13672	11
212	5943	21
213	17866	11
214	11439	21
215	17877	11
216	15770	59
217	17888	11
218	17899	11
219	17910	11
220	17921	11
221	8161	11
222	3766	11
223	13683	11
224	5964	11
225	11460	130
226	15829	30
227	15859	37
228	17932	11
229	5975	328
230	11590	20
231	1623	138
232	17943	11
233	17954	11
234	17965	11
235	15896	39
236	15935	21
237	17976	11
238	8172	11
239	1761	31
240	3777	11
241	15956	11
242	1792	29
243	13694	11
244	17987	11
245	1821	59
246	15967	38
247	6303	89
248	1880	255
249	16005	29
250	17998	11
251	18009	11
252	16034	41
253	16075	47
254	16122	30
255	16152	21
256	18020	11
257	18031	11
258	16173	30
259	6392	21
260	8183	11
261	18042	11
262	3788	11
263	16203	11
264	13705	11
265	2135	11
266	11610	20
267	6413	20
268	16214	11
269	2146	67
270	11630	20
271	16225	20
272	2213	21
273	8194	11
274	11650	20
275	16245	51
276	2234	20
277	8205	11
278	11670	21
279	8216	11
280	6433	21
281	8227	11
282	16296	21
283	8238	11
284	18053	11
285	8249	11
286	16317	11
287	3799	11
288	2254	31
289	11691	11
290	6454	30
291	6484	38
292	6522	334
293	13716	11
294	2285	36
295	11702	334
296	8260	11
297	2321	131
298	12036	31
299	2452	29
300	8271	11
301	12067	21
302	8282	11
303	8293	11
304	2481	38
305	18064	11
306	8304	11
307	3810	11
308	12088	30
309	13727	11
310	2519	11
311	12118	40
312	18075	11
313	18086	11
314	2530	20
315	18097	11
316	2550	11
317	18108	11
318	18119	11
319	8315	11
320	2561	11
321	3821	11
322	2572	11
323	12158	120
324	2583	21
325	13738	11
326	18130	11
327	2604	30
328	18141	11
329	18152	11
330	18163	11
331	18174	11
332	2634	29
333	12278	11
334	6856	54
335	16328	11
336	8326	11
337	2663	124
338	3832	11
339	13749	11
340	16339	31
341	18185	11
342	18196	11
343	16370	21
344	16391	21
345	16412	20
346	2787	48
347	18207	11
348	18218	11
349	18229	11
350	12289	20
351	18240	11
352	8337	11
353	3843	11
354	13760	11
355	16432	11
356	18251	11
357	16443	11
358	16454	21
359	6910	39
360	2835	21
361	2856	30
362	18262	11
363	2886	29
364	12309	11
365	18273	11
366	2915	21
367	2936	31
368	6949	30
369	6979	21
370	18284	11
371	18295	11
372	18306	11
373	16475	20
374	18317	11
375	3854	11
376	13771	11
377	2967	61
378	12320	20
379	8348	11
380	12340	11
381	3028	21
382	7000	21
383	18328	11
384	7021	39
385	18339	11
386	7060	38
387	16495	11
388	18350	11
389	12351	21
390	3865	11
391	12372	21
392	12393	21
393	3049	21
394	18361	11
395	3876	11
396	7098	11
397	18372	11
398	13782	11
399	8359	11
400	3887	11
401	7109	20
402	3898	11
403	7129	11
404	3909	11
405	3920	11
406	16506	47
407	12414	20
408	3931	11
409	18383	11
410	13793	11
411	8370	11
412	12434	21
413	12455	21
414	3070	11
415	7140	101
416	7241	21
417	7262	143
418	3942	11
419	16553	11
420	3953	11
421	3964	11
422	3975	11
423	7405	11
424	3986	11
425	12476	20
426	18394	11
427	13804	11
428	8381	11
429	12496	152
430	3081	171
431	3997	11
432	4008	11
433	16564	11
434	4019	11
435	16575	21
436	4030	11
437	4041	11
438	4052	11
439	16596	28
440	18405	11
441	13815	11
442	8392	11
443	4063	11
444	7416	21
445	4074	11
446	4085	11
447	7437	11
448	16624	20
449	4096	11
450	13826	11
451	4107	11
452	13837	11
453	16644	11
454	4118	11
455	7448	20
456	8403	11
457	18416	11
458	16655	21
459	4129	11
460	3252	31
461	4140	11
462	7468	21
463	4151	11
464	4162	11
465	4173	11
466	13848	11
467	7489	21
468	8414	11
469	18427	11
470	7510	31
471	4184	11
472	7541	20
473	4195	11
474	4206	11
475	4217	11
476	4228	11
477	13859	11
478	7561	31
479	8425	11
480	18438	11
481	7592	21
482	4239	11
483	16676	31
484	4250	11
485	12648	30
486	4261	11
487	4272	11
488	3283	11
489	4283	11
490	4294	11
491	13870	11
492	8436	11
493	7613	11
494	18449	11
495	7624	20
496	7644	20
497	18460	11
498	4305	11
499	7664	11
500	18471	11
501	7675	11
502	16707	205
503	4316	11
504	7686	41
505	18482	11
506	12678	47
507	3294	21
508	16912	93
509	4327	11
510	13881	11
511	8447	11
512	4338	11
513	4349	11
514	4360	11
515	4371	11
516	18493	11
517	4382	11
518	13892	11
519	8458	11
520	18504	11
521	7727	30
522	7757	20
523	18515	11
524	3315	11
525	18526	11
526	18537	11
527	18548	11
528	18559	11
529	4393	11
530	12725	21
531	13903	11
532	8469	11
533	18570	11
534	18581	11
535	18592	11
536	18603	11
537	18614	11
538	7777	29
539	3326	11
540	18625	11
541	4404	11
542	13914	11
543	12746	11
544	7806	20
545	8480	11
546	3337	29
547	17005	21
548	18636	11
549	12757	11
550	12768	21
551	18647	11
552	18658	11
553	12789	20
554	18669	11
555	18680	11
556	12809	20
557	4415	11
558	13925	11
559	18691	11
560	18702	11
561	12829	31
562	18713	11
563	18724	11
564	18735	11
565	8491	11
566	3366	11
567	8502	11
568	13936	11
569	7826	40
570	17026	11
571	8513	11
572	4426	11
573	18746	11
574	18757	11
575	18768	11
576	3377	21
577	7866	11
578	18779	11
579	18790	11
580	8524	11
581	18801	11
582	8535	11
583	13947	11
584	12860	490
585	4437	11
586	18812	11
587	17037	11
588	18823	11
589	18834	11
590	18845	11
591	3398	11
592	18856	11
593	17048	116
594	17164	88
595	8546	11
596	13958	11
597	4448	11
598	18867	11
599	18878	11
600	3409	120
601	18889	11
602	18900	11
603	8557	11
604	18911	11
605	8568	11
606	13969	11
607	4459	11
608	8579	11
609	8590	11
610	8601	11
611	7877	11
612	18922	11
613	17252	125
614	8612	11
615	3529	39
616	18933	11
617	13980	11
618	4470	11
619	18944	11
620	18955	11
621	18966	11
622	17377	11
623	18977	11
624	18988	11
625	8623	11
626	13991	11
627	4481	11
628	18999	11
629	19010	11
630	17388	20
631	19021	11
632	17408	11
633	17419	31
634	19032	11
635	19043	11
636	7888	11
637	17450	20
638	14002	11
639	7899	29
640	8634	11
641	17470	29
642	4492	11
643	19054	11
644	19065	11
645	13350	20
646	19076	11
647	19087	11
648	8645	11
649	19098	11
650	8656	11
651	19109	11
652	4503	11
653	3568	11
654	14013	11
655	8667	11
656	7928	44
657	8678	11
658	8689	11
659	8700	11
660	8711	11
661	7972	21
662	7993	11
663	19120	11
664	8004	20
665	14024	11
666	14035	11
667	4514	11
668	8722	11
669	17499	21
670	8733	11
671	8744	11
672	8755	11
673	19131	11
674	14046	11
675	14057	11
676	4525	11
677	8766	11
678	8777	11
679	8788	11
680	13370	20
681	17520	11
682	8799	11
683	13390	29
684	19142	11
685	8024	20
686	14068	11
687	3579	11
688	14079	11
689	19153	11
690	4536	11
691	8810	11
692	3590	91
693	8821	11
694	8832	11
695	14090	11
696	14101	11
697	14112	11
698	19164	11
699	4547	11
700	17531	38
701	8843	11
702	17569	31
703	17600	11
704	8854	11
705	8865	11
706	14123	11
707	3681	20
708	17611	20
709	14134	11
710	14145	11
711	19175	11
712	8876	11
713	8887	11
714	8898	11
715	8044	21
716	4558	11
717	8909	11
718	19186	11
719	4569	11
720	19197	11
721	4580	11
722	8920	11
723	17631	11
724	8931	11
725	8942	11
726	8953	11
727	14156	11
728	19208	11
729	4591	11
730	17642	11
731	4602	11
732	8964	11
733	14167	11
734	14178	11
735	14189	11
736	14200	11
737	14211	11
738	19219	11
739	8975	11
740	4613	11
741	14222	11
```
