## Supplementary material for "Deep-mining of vertebrate genomes reveals an unexpected diversity of endogenous viral elements": pref_rescore2.index

```
7	3821	9
13	2086	10
14	3514	10
15	2096	10
16	3524	10
17	2106	10
18	648	10
20	3830	10
21	3534	10
23	3544	10
28	3554	10
29	2116	10
33	3564	10
36	1936	19
39	2126	10
41	3574	41
45	3615	10
46	0	10
47	476	10
48	2887	11
51	2898	43
54	2941	41
55	10	148
56	2982	30
61	486	10
62	3252	10
63	3012	10
65	3022	10
66	3032	20
68	496	10
70	3052	10
82	506	10
83	747	20
87	2224	10
95	3262	10
101	2234	33
102	516	11
103	767	11
105	2267	11
109	2278	31
115	3272	11
119	3283	11
126	778	21
129	2309	22
130	799	11
131	810	81
132	527	11
133	2482	11
134	1826	11
138	1559	22
139	4615	11
140	2777	11
143	5627	11
148	4780	118
149	4365	63
150	1581	22
151	1837	11
158	2493	11
163	4626	11
166	4428	11
168	2788	11
173	1603	11
178	2504	29
181	5638	11
186	1848	11
189	4898	121
191	4637	11
195	4222	11
198	3062	11
203	1394	11
204	158	11
206	4233	11
207	169	29
213	1405	11
215	4244	11
219	1416	11
222	1427	11
224	3073	30
225	198	11
232	4255	11
235	209	11
238	4266	11
241	220	121
242	3103	11
251	1438	11
252	3114	11
256	3840	11
258	3125	11
261	2136	11
265	1614	31
268	4439	102
275	2533	30
281	2147	11
284	3851	11
286	5019	419
287	2158	11
288	1645	72
289	4541	40
292	2563	118
296	3862	11
298	1717	11
305	3873	11
310	5438	22
311	2681	54
315	658	11
316	2331	21
318	669	11
319	680	12
320	891	41
322	2352	11
323	2363	11
328	3294	11
333	932	20
335	2374	21
336	3305	11
341	538	11
342	3316	11
347	3327	11
351	3338	11
352	549	11
355	2395	32
357	952	149
361	2427	11
362	3349	11
364	3994	32
365	3360	11
367	3625	11
368	1955	11
370	560	11
374	2799	11
375	5649	11
376	1859	11
377	3636	33
379	4648	11
380	3669	33
388	2810	11
396	1966	11
397	5660	11
398	1870	11
403	3702	65
406	1977	11
410	4659	11
411	2821	11
420	5671	11
424	4277	11
425	1988	11
429	1999	55
433	3767	33
434	1449	11
439	3136	11
442	1460	11
443	4288	11
445	1471	11
446	1482	11
447	341	31
449	1493	11
453	3147	21
454	1504	11
456	4299	11
457	4725	11
472	372	23
480	3884	11
482	692	11
485	3168	31
488	395	36
491	703	11
493	431	21
494	3895	11
497	714	11
499	3199	21
501	452	24
502	3220	32
503	725	11
511	3906	11
514	736	11
515	3917	11
516	3928	11
517	3371	11
520	3382	11
524	4581	11
527	571	11
534	3393	11
536	3404	11
539	1728	21
541	3415	11
543	5460	21
545	582	11
546	2735	21
549	4592	23
559	3426	11
561	1749	77
563	3437	11
565	593	11
566	5481	33
570	2756	21
571	1881	11
572	4670	11
573	2832	11
577	5514	51
582	5682	11
584	5565	62
585	1892	11
586	4681	11
587	1101	75
589	2843	11
591	4026	82
592	5693	11
595	1903	11
596	4692	11
597	2438	11
599	1515	11
605	4310	11
607	4736	11
608	2449	11
609	1526	11
611	1176	103
612	4321	11
616	4747	11
618	2460	11
619	1537	11
620	2169	11
623	3939	11
628	3950	11
632	4108	31
635	2180	11
636	4139	61
640	3961	11
642	3972	11
649	2191	11
651	3983	11
653	1279	63
655	2202	11
656	4200	11
657	2213	11
658	3448	11
662	1342	20
663	3459	11
665	3470	11
674	604	11
675	3481	11
677	3492	11
678	615	11
679	626	11
681	4211	11
684	3503	11
688	637	11
689	2854	11
691	5704	11
692	1362	32
695	1914	11
696	4703	11
697	2865	11
703	2054	11
704	5715	11
714	1925	11
719	2876	11
720	4714	11
721	5726	11
723	3800	21
724	4332	11
727	4758	11
730	2065	21
731	2471	11
733	1548	11
735	4343	11
736	4769	11
737	4354	11
```
