## Supplementary material for "Deep-mining of vertebrate genomes reveals an unexpected diversity of endogenous viral elements": pref_step0.index

```
7	0	175
13	175	177
14	7592	189
15	7781	10
16	20041	173
17	20214	10
20	14640	184
21	14824	185
23	7791	10
29	7801	189
33	20224	99
39	20323	10
45	352	10
46	362	10
47	15009	10
48	15019	19
51	372	167
54	539	185
55	20333	182
61	20515	190
62	7990	180
63	8170	185
65	724	181
66	905	181
68	15038	198
70	15236	10
82	8355	172
87	8527	177
95	20705	10
101	20715	183
102	15246	189
103	15435	185
105	1086	176
109	1262	173
115	20898	174
119	21072	20
126	15620	114
130	15734	176
131	1435	168
132	1603	171
133	8704	59
134	8763	11
138	21092	184
140	21276	187
143	1774	11
150	1785	196
151	15910	203
158	16113	185
163	21463	181
166	21644	165
168	1981	176
181	2157	174
186	21809	186
189	21995	171
191	16298	141
195	16439	188
198	8774	190
203	8964	185
204	2331	29
207	2360	45
213	22166	31
215	22197	172
219	9149	190
222	9339	196
225	2405	181
232	2586	170
235	16627	11
238	16638	20
241	22369	172
242	22541	171
252	9535	29
256	9564	182
258	2756	11
261	2767	151
268	9746	167
281	9913	32
284	2918	60
286	2978	181
287	9945	172
289	10117	141
292	22712	149
296	22861	59
298	16658	20
305	16678	56
310	3159	179
311	3338	199
318	10258	181
319	10439	11
322	22920	179
328	23099	53
336	16734	193
341	16927	101
342	3537	11
347	3548	160
351	10450	11
352	10461	186
357	23152	181
361	23333	177
362	10647	174
364	10821	186
365	3708	11
367	3719	11
368	23510	186
370	23696	160
374	17028	180
375	17208	165
376	3730	119
377	3849	50
379	11007	189
380	11196	169
388	23856	11
396	23867	32
397	3899	61
398	3960	190
403	11365	198
406	11563	174
410	23899	172
411	24071	11
420	11737	11
424	11748	175
425	17373	41
429	17414	165
433	4150	112
434	4262	181
439	24082	195
442	24277	72
443	11923	198
445	12121	182
454	17579	195
456	17774	206
457	4443	173
472	4616	159
480	24349	11
482	24360	29
488	12303	34
491	12337	195
493	24389	19
494	24408	183
497	4775	175
501	4950	52
502	24591	168
511	24759	11
514	17980	175
515	18155	11
516	12532	20
517	12552	29
520	24770	184
524	24954	51
527	18166	66
534	18232	11
536	18243	175
541	18418	188
543	12581	84
546	12665	171
549	5002	173
559	5175	179
561	25005	164
563	25169	30
565	18606	153
566	18759	187
570	25199	195
571	25394	183
572	5354	156
573	5510	159
582	18946	167
584	19113	141
585	25577	11
586	25588	73
589	5669	178
591	5847	183
595	25661	21
596	25682	93
597	19254	20
599	19274	187
605	6030	125
607	6155	21
608	12836	186
611	13022	171
612	25775	184
616	25959	11
618	6176	11
619	6187	57
620	13193	29
628	13222	160
635	19461	164
640	19625	159
642	13382	178
649	13560	11
651	25970	124
656	26094	171
657	6244	182
658	6426	168
662	13571	188
663	13759	194
665	6594	172
674	6766	172
675	13953	185
678	14138	154
679	26265	173
688	26438	178
689	19784	11
691	19795	47
692	6938	157
695	7095	11
696	26616	161
697	26777	125
703	7106	203
704	7309	100
714	14292	190
719	14482	11
720	26902	170
721	27072	189
724	7409	164
731	7573	19
733	19842	188
735	20030	11
737	14493	147
```
