## Supplementary material for "Deep-mining of vertebrate genomes reveals an unexpected diversity of endogenous viral elements": Smacoviridae.index

```
0	0	275
1	275	345
2	620	264
3	884	247
4	1131	328
5	1459	272
6	1731	339
7	2070	334
8	2404	365
9	2769	252
10	3021	282
11	3303	273
12	3576	244
13	3820	348
14	4168	307
15	4475	132
16	4607	351
17	4958	275
18	5233	250
19	5483	293
20	5776	314
21	6090	335
22	6425	149
23	6574	129
24	6703	334
25	7037	256
26	7293	319
27	7612	372
28	7984	250
29	8234	322
30	8556	250
31	8806	245
32	9051	245
33	9296	339
34	9635	372
35	10007	327
36	10334	396
37	10730	271
38	11001	250
39	11251	201
40	11452	245
41	11697	284
42	11981	250
43	12231	263
44	12494	273
45	12767	160
46	12927	110
47	13037	329
48	13366	528
49	13894	315
50	14209	246
51	14455	281
52	14736	328
53	15064	271
54	15335	321
55	15656	410
56	16066	385
57	16451	273
58	16724	275
59	16999	281
60	17280	275
61	17555	330
62	17885	327
63	18212	260
64	18472	256
65	18728	387
66	19115	326
67	19441	119
68	19560	372
69	19932	110
70	20042	106
71	20148	140
72	20288	352
73	20640	246
74	20886	337
75	21223	351
76	21574	250
77	21824	262
78	22086	243
79	22329	245
80	22574	245
81	22819	301
82	23120	395
83	23515	373
84	23888	339
85	24227	271
86	24498	250
87	24748	326
88	25074	353
89	25427	284
90	25711	319
91	26030	376
92	26406	281
93	26687	106
94	26793	257
95	27050	118
96	27168	250
97	27418	370
98	27788	273
99	28061	245
100	28306	328
101	28634	320
102	28954	346
103	29300	363
104	29663	370
105	30033	261
106	30294	252
107	30546	245
108	30791	282
109	31073	371
110	31444	318
111	31762	250
112	32012	254
113	32266	387
114	32653	250
115	32903	256
116	33159	261
117	33420	239
118	33659	291
119	33950	165
120	34115	335
121	34450	255
122	34705	355
123	35060	245
124	35305	250
125	35555	141
126	35696	260
127	35956	245
128	36201	245
129	36446	359
130	36805	301
131	37106	323
132	37429	392
133	37821	273
134	38094	108
135	38202	317
136	38519	365
137	38884	284
138	39168	412
139	39580	315
140	39895	345
141	40240	335
142	40575	363
143	40938	113
144	41051	122
145	41173	354
146	41527	275
147	41802	347
148	42149	329
149	42478	376
150	42854	379
151	43233	351
152	43584	339
153	43923	245
154	44168	284
155	44452	269
156	44721	252
157	44973	339
158	45312	347
159	45659	250
160	45909	371
161	46280	387
162	46667	233
163	46900	246
164	47146	351
165	47497	160
166	47657	273
167	47930	293
168	48223	363
169	48586	351
170	48937	327
171	49264	260
172	49524	246
173	49770	348
174	50118	245
175	50363	245
176	50608	368
177	50976	374
178	51350	397
179	51747	381
180	52128	273
181	52401	263
182	52664	328
183	52992	280
184	53272	326
185	53598	268
186	53866	370
187	54236	245
188	54481	110
189	54591	422
190	55013	184
191	55197	291
192	55488	245
193	55733	262
194	55995	326
195	56321	363
196	56684	245
197	56929	368
198	57297	330
199	57627	300
200	57927	252
201	58179	250
202	58429	252
203	58681	339
204	59020	140
205	59160	250
206	59410	358
207	59768	251
208	60019	365
209	60384	269
210	60653	245
211	60898	106
212	61004	129
213	61133	257
214	61390	212
215	61602	353
216	61955	301
217	62256	250
218	62506	276
219	62782	344
220	63126	245
221	63371	245
222	63616	373
223	63989	339
224	64328	377
225	64705	331
226	65036	332
227	65368	329
228	65697	307
229	66004	269
230	66273	326
231	66599	332
232	66931	345
233	67276	347
234	67623	239
235	67862	423
236	68285	308
237	68593	129
238	68722	256
239	68978	273
240	69251	307
241	69558	387
242	69945	271
243	70216	368
244	70584	330
245	70914	300
246	71214	276
247	71490	300
248	71790	279
249	72069	247
250	72316	271
251	72587	363
252	72950	117
253	73067	251
254	73318	244
255	73562	124
256	73686	327
257	74013	335
258	74348	107
259	74455	352
260	74807	107
261	74914	365
262	75279	106
263	75385	276
264	75661	261
265	75922	348
266	76270	245
267	76515	245
268	76760	368
269	77128	331
270	77459	331
271	77790	331
272	78121	332
273	78453	528
274	78981	264
275	79245	181
276	79426	327
277	79753	331
278	80084	267
279	80351	262
280	80613	160
281	80773	212
282	80985	373
283	81358	422
284	81780	254
285	82034	239
286	82273	407
287	82680	369
288	83049	286
289	83335	397
290	83732	362
291	84094	252
292	84346	298
293	84644	259
294	84903	253
295	85156	271
296	85427	352
297	85779	274
298	86053	177
299	86230	251
300	86481	244
301	86725	131
302	86856	301
303	87157	110
304	87267	273
305	87540	293
306	87833	423
307	88256	387
308	88643	335
309	88978	271
310	89249	251
311	89500	376
312	89876	245
313	90121	245
314	90366	322
315	90688	399
316	91087	317
317	91404	331
318	91735	355
319	92090	504
320	92594	359
321	92953	181
322	93134	327
323	93461	319
324	93780	347
325	94127	273
326	94400	106
327	94506	422
328	94928	263
329	95191	273
330	95464	284
331	95748	149
332	95897	133
333	96030	390
334	96420	269
335	96689	382
336	97071	370
337	97441	284
338	97725	270
339	97995	244
340	98239	279
341	98518	271
342	98789	343
343	99132	246
344	99378	122
345	99500	251
346	99751	250
347	100001	255
348	100256	301
349	100557	239
350	100796	117
351	100913	119
352	101032	371
353	101403	412
354	101815	110
355	101925	321
356	102246	278
357	102524	414
358	102938	245
359	103183	245
360	103428	362
361	103790	319
362	104109	322
363	104431	364
364	104795	370
365	105165	220
366	105385	350
367	105735	103
368	105838	327
369	106165	366
370	106531	354
371	106885	273
372	107158	335
373	107493	423
374	107916	376
375	108292	280
376	108572	233
377	108805	283
378	109088	273
379	109361	375
380	109736	296
381	110032	381
382	110413	330
383	110743	245
384	110988	260
385	111248	261
386	111509	263
387	111772	261
388	112033	184
389	112217	330
390	112547	177
391	112724	251
392	112975	254
393	113229	331
394	113560	301
395	113861	160
396	114021	212
397	114233	267
398	114500	331
399	114831	365
400	115196	278
401	115474	140
402	115614	246
403	115860	402
404	116262	245
405	116507	245
406	116752	369
407	117121	316
408	117437	331
409	117768	331
410	118099	361
411	118460	293
412	118753	269
413	119022	176
414	119198	326
415	119524	319
416	119843	245
417	120088	282
418	120370	110
419	120480	273
420	120753	131
421	120884	245
422	121129	268
423	121397	261
424	121658	303
425	121961	272
426	122233	242
427	122475	363
428	122838	330
429	123168	302
430	123470	264
431	123734	298
432	124032	253
433	124285	273
434	124558	335
435	124893	249
436	125142	103
437	125245	250
438	125495	250
439	125745	367
440	126112	301
441	126413	106
442	126519	273
443	126792	347
444	127139	355
445	127494	332
446	127826	257
447	128083	262
448	128345	133
449	128478	371
450	128849	245
451	129094	245
452	129339	331
453	129670	377
454	130047	374
455	130421	392
456	130813	314
457	131127	250
458	131377	360
459	131737	103
460	131840	319
461	132159	326
462	132485	245
463	132730	271
464	133001	239
465	133240	106
466	133346	250
467	133596	269
468	133865	244
469	134109	261
470	134370	362
471	134732	260
472	134992	269
473	135261	363
474	135624	363
475	135987	279
476	136266	252
477	136518	252
478	136770	296
479	137066	271
480	137337	122
481	137459	355
482	137814	122
483	137936	250
484	138186	251
485	138437	360
486	138797	106
487	138903	335
488	139238	214
489	139452	307
490	139759	250
491	140009	366
492	140375	374
493	140749	97
494	140846	299
495	141145	357
496	141502	245
497	141747	332
498	142079	331
499	142410	321
500	142731	319
501	143050	510
502	143560	288
503	143848	355
504	144203	262
505	144465	117
506	144582	319
507	144901	319
508	145220	264
509	145484	239
510	145723	160
511	145883	145
512	146028	250
513	146278	317
514	146595	254
515	146849	168
516	147017	88
517	147105	150
518	147255	271
519	147526	363
520	147889	246
521	148135	263
522	148398	275
523	148673	260
524	148933	349
525	149282	301
526	149583	269
527	149852	264
528	150116	117
529	150233	250
530	150483	250
531	150733	360
532	151093	335
533	151428	110
534	151538	119
535	151657	328
536	151985	350
537	152335	319
538	152654	257
539	152911	339
540	153250	263
541	153513	357
542	153870	245
543	154115	261
544	154376	331
545	154707	316
546	155023	394
547	155417	271
548	155688	264
549	155952	419
550	156371	346
551	156717	177
552	156894	319
553	157213	326
554	157539	264
555	157803	160
556	157963	106
557	158069	273
558	158342	319
559	158661	246
560	158907	250
561	159157	396
562	159553	271
563	159824	133
564	159957	271
565	160228	381
566	160609	361
567	160970	279
568	161249	248
569	161497	300
570	161797	350
571	162147	348
572	162495	243
573	162738	319
574	163057	181
575	163238	250
576	163488	250
577	163738	362
578	164100	110
579	164210	239
580	164449	422
581	164871	250
582	165121	330
583	165451	367
584	165818	295
585	166113	201
586	166314	213
587	166527	380
588	166907	245
589	167152	261
590	167413	373
591	167786	328
592	168114	362
593	168476	308
594	168784	260
595	169044	134
596	169178	246
597	169424	176
598	169600	319
599	169919	324
600	170243	264
601	170507	106
602	170613	335
603	170948	129
604	171077	326
605	171403	269
606	171672	245
607	171917	276
608	172193	345
609	172538	357
610	172895	247
611	173142	388
612	173530	351
613	173881	302
614	174183	260
615	174443	252
616	174695	236
617	174931	330
618	175261	111
619	175372	273
620	175645	119
621	175764	250
622	176014	251
623	176265	361
624	176626	239
625	176865	149
626	177014	423
627	177437	251
628	177688	360
629	178048	360
630	178408	257
631	178665	331
632	178996	363
633	179359	373
634	179732	245
635	179977	286
636	180263	320
637	180583	364
638	180947	267
639	181214	241
640	181455	275
641	181730	323
642	182053	337
643	182390	181
644	182571	326
645	182897	319
646	183216	264
647	183480	335
648	183815	110
649	183925	140
650	184065	327
651	184392	249
652	184641	264
653	184905	361
654	185266	263
655	185529	319
656	185848	269
657	186117	374
658	186491	331
659	186822	252
660	187074	252
661	187326	244
662	187570	336
663	187906	334
664	188240	260
665	188500	355
666	188855	117
667	188972	250
668	189222	250
669	189472	368
670	189840	160
671	190000	245
672	190245	107
673	190352	251
674	190603	355
675	190958	368
676	191326	250
677	191576	358
678	191934	227
679	192161	359
680	192520	245
681	192765	358
682	193123	392
683	193515	369
684	193884	364
685	194248	241
686	194489	260
687	194749	317
688	195066	275
689	195341	91
690	195432	319
691	195751	308
692	196059	274
693	196333	110
694	196443	351
695	196794	106
696	196900	269
697	197169	262
698	197431	274
699	197705	328
700	198033	264
701	198297	245
702	198542	266
703	198808	344
704	199152	257
705	199409	296
706	199705	245
707	199950	252
708	200202	368
709	200570	326
710	200896	260
711	201156	245
712	201401	181
713	201582	250
714	201832	352
715	202184	348
716	202532	106
717	202638	239
718	202877	273
719	203150	124
720	203274	346
721	203620	348
722	203968	250
723	204218	322
724	204540	379
725	204919	245
726	205164	245
727	205409	363
728	205772	339
729	206111	339
730	206450	317
731	206767	241
732	207008	250
733	207258	385
734	207643	351
735	207994	129
736	208123	319
737	208442	373
738	208815	247
739	209062	239
740	209301	335
741	209636	353
```
