## Supplementary material for "Deep-mining of vertebrate genomes reveals an unexpected diversity of endogenous viral elements": Smacoviridae.lookup

```
0	YP_009551392.1	0
1	YP_009508849.1	0
2	YP_009252314.1	0
3	YP_009054991.1	0
4	UNY48363.1	0
5	QYV43540.1	0
6	QRV61744.1	0
7	QDM14412.1	0
8	QDM14444.1	0
9	QBP37049.1	0
10	QBP37081.1	0
11	QBP37113.1	0
12	QBP37145.1	0
13	QBP37177.1	0
14	AXL64547.1	0
15	APG55843.1	0
16	ANC51541.1	0
17	ALO65168.1	0
18	AJF23076.1	0
19	AJD07511.1	0
20	AIK28881.1	0
21	AFV77565.1	0
22	AET85564.1	0
23	ADB24825.1	0
24	YP_009551393.1	0
25	YP_009508850.1	0
26	YP_009252315.1	0
27	YP_009054992.1	0
28	UNY48364.1	0
29	QYV43541.1	0
30	QNJ57231.1	0
31	QDM14413.1	0
32	QDM14445.1	0
33	QBP37050.1	0
34	QBP37082.1	0
35	QBP37114.1	0
36	QBP37146.1	0
37	QBP37178.1	0
38	AXL64548.1	0
39	APG55844.1	0
40	ANC51542.1	0
41	AKV57233.1	0
42	AJF23077.1	0
43	AIY31243.1	0
44	AIK28882.1	0
45	AFV77566.1	0
46	AET85565.1	0
47	ADB24826.1	0
48	YP_009551449.1	0
49	YP_009508851.1	0
50	YP_009252316.1	0
51	YP_009054993.1	0
52	UNY48365.1	0
53	QYV43542.1	0
54	QNJ57232.1	0
55	QDM14414.1	0
56	QDM14446.1	0
57	QBP37051.1	0
58	QBP37083.1	0
59	QBP37115.1	0
60	QBP37147.1	0
61	QBP37179.1	0
62	AXL64549.1	0
63	APR73541.1	0
64	ANC51543.1	0
65	AKV57234.1	0
66	AJF23078.1	0
67	AIY31244.1	0
68	AIK28883.1	0
69	AFV77567.1	0
70	AET85566.1	0
71	ADB24827.1	0
72	YP_009551450.1	0
73	YP_009508852.1	0
74	YP_009252317.1	0
75	YP_009030024.1	0
76	UNY48366.1	0
77	QXF14462.1	0
78	QIN96627.1	0
79	QDM14415.1	0
80	QDM14447.1	0
81	QBP37052.1	0
82	QBP37084.1	0
83	QBP37116.1	0
84	QBP37148.1	0
85	QBP37180.1	0
86	AXL64550.1	0
87	APR73542.1	0
88	ANC51544.1	0
89	AKV57235.1	0
90	AJF23079.1	0
91	AIY31245.1	0
92	AIK28884.1	0
93	AFV77568.1	0
94	AEW47007.1	0
95	ADB24828.1	0
96	YP_009551943.1	0
97	YP_009508853.1	0
98	YP_009252318.1	0
99	YP_009030025.1	0
100	UNY48367.1	0
101	QXF14463.1	0
102	QIN96628.1	0
103	QDM14416.1	0
104	QDM14448.1	0
105	QBP37053.1	0
106	QBP37085.1	0
107	QBP37117.1	0
108	QBP37149.1	0
109	QBP37181.1	0
110	AXL64551.1	0
111	APR73543.1	0
112	ANC51545.1	0
113	AKV57236.1	0
114	AJF23080.1	0
115	AIY31246.1	0
116	AIF34823.1	0
117	AFV77569.1	0
118	ADB24797.1	0
119	ADB24829.1	0
120	YP_009551944.1	0
121	YP_009508854.1	0
122	YP_009252319.1	0
123	YP_009022025.1	0
124	UNY48368.1	0
125	QXF14464.1	0
126	QIN96629.1	0
127	QDM14417.1	0
128	QDM14449.1	0
129	QBP37054.1	0
130	QBP37086.1	0
131	QBP37118.1	0
132	QBP37150.1	0
133	QBP37182.1	0
134	AXH74070.1	0
135	APR73544.1	0
136	ANC51546.1	0
137	AKV57237.1	0
138	AJF23081.1	0
139	AIY31247.1	0
140	AIF34824.1	0
141	AFV77570.1	0
142	ADB24798.1	0
143	ADB24830.1	0
144	YP_009551945.1	0
145	YP_009508855.1	0
146	YP_009252320.1	0
147	YP_009022026.1	0
148	UNY48369.1	0
149	QTZ20014.1	0
150	QIN96630.1	0
151	QDM14418.1	0
152	QDM14450.1	0
153	QBP37055.1	0
154	QBP37087.1	0
155	QBP37119.1	0
156	QBP37151.1	0
157	QBP37183.1	0
158	AXH74071.1	0
159	APR73545.1	0
160	AMR73070.1	0
161	AKV57238.1	0
162	AJF23082.1	0
163	AIY31248.1	0
164	AHX58294.1	0
165	AFV77571.1	0
166	ADB24799.1	0
167	YP_009553550.1	0
168	YP_009508856.1	0
169	YP_009252321.1	0
170	YP_007974227.1	0
171	UNY48370.1	0
172	QTZ20015.1	0
173	QIR82260.1	0
174	QDM14419.1	0
175	QDM14451.1	0
176	QBP37056.1	0
177	QBP37088.1	0
178	QBP37120.1	0
179	QBP37152.1	0
180	QBP37184.1	0
181	AXH74072.1	0
182	APR73546.1	0
183	AMR73071.1	0
184	AJF23051.1	0
185	AJF23083.1	0
186	AIY31249.1	0
187	AHX58295.1	0
188	AFV77572.1	0
189	ADB24800.1	0
190	YP_009553551.1	0
191	YP_009508857.1	0
192	YP_009252322.1	0
193	YP_007974228.1	0
194	UNY48371.1	0
195	QTZ20016.1	0
196	QIR82261.1	0
197	QDM14420.1	0
198	QDM14452.1	0
199	QBP37057.1	0
200	QBP37089.1	0
201	QBP37121.1	0
202	QBP37153.1	0
203	QBP37185.1	0
204	AXH75859.1	0
205	APR73547.1	0
206	AMR73072.1	0
207	AJF23052.1	0
208	AJF23084.1	0
209	AIY31250.1	0
210	AHF54685.1	0
211	AFV77573.1	0
212	ADB24801.1	0
213	YP_009508826.1	0
214	YP_009508858.1	0
215	YP_009252323.1	0
216	YP_007974229.1	0
217	UNY48372.1	0
218	QTZ20017.1	0
219	QIR82262.1	0
220	QDM14421.1	0
221	QDM14453.1	0
222	QBP37058.1	0
223	QBP37090.1	0
224	QBP37122.1	0
225	QBP37154.1	0
226	BBE29363.1	0
227	AXH75860.1	0
228	APR73548.1	0
229	AMR73073.1	0
230	AJF23053.1	0
231	AJF23085.1	0
232	AIY31251.1	0
233	AHF54686.1	0
234	AFV77574.1	0
235	ADB24802.1	0
236	YP_009508827.1	0
237	YP_009508859.1	0
238	YP_009252324.1	0
239	YP_007974230.1	0
240	UNY48373.1	0
241	QTZ20018.1	0
242	QIR82263.1	0
243	QDM14422.1	0
244	QDM14454.1	0
245	QBP37059.1	0
246	QBP37091.1	0
247	QBP37123.1	0
248	QBP37155.1	0
249	BBE29364.1	0
250	AXH75861.1	0
251	APA32001.1	0
252	ALO65146.1	0
253	AJF23054.1	0
254	AJF23086.1	0
255	AIY31252.1	0
256	AGK45261.1	0
257	AFV77575.1	0
258	ADB24803.1	0
259	YP_009508828.1	0
260	YP_009508860.1	0
261	YP_009252325.1	0
262	YP_006331066.1	0
263	UJO02102.1	0
264	QTZ20019.1	0
265	QIR82264.1	0
266	QDM14423.1	0
267	QDM14455.1	0
268	QBP37060.1	0
269	QBP37092.1	0
270	QBP37124.1	0
271	QBP37156.1	0
272	BBE29365.1	0
273	AXB22595.1	0
274	APA32002.1	0
275	ALO65147.1	0
276	AJF23055.1	0
277	AJF23087.1	0
278	AIY31256.1	0
279	AGK45262.1	0
280	AFV77576.1	0
281	ADB24804.1	0
282	YP_009508829.1	0
283	YP_009508861.1	0
284	YP_009252326.1	0
285	YP_006331067.1	0
286	UJO02103.1	0
287	QTZ20020.1	0
288	QIR82265.1	0
289	QDM14424.1	0
290	QDM14456.1	0
291	QBP37061.1	0
292	QBP37093.1	0
293	QBP37125.1	0
294	QBP37157.1	0
295	BBE29366.1	0
296	AXB22596.1	0
297	APA32003.1	0
298	ALO65148.1	0
299	AJF23056.1	0
300	AJF23088.1	0
301	AIY31257.1	0
302	AGK45263.1	0
303	AFV77577.1	0
304	ADB24805.1	0
305	YP_009508830.1	0
306	YP_009508862.1	0
307	YP_009163760.1	0
308	YP_006331068.1	0
309	UEE94569.1	0
310	QTZ20021.1	0
311	QIR82266.1	0
312	QDM14425.1	0
313	QDM14457.1	0
314	QBP37062.1	0
315	QBP37094.1	0
316	QBP37126.1	0
317	QBP37158.1	0
318	BBE29371.1	0
319	AUX80737.1	0
320	APA32004.1	0
321	ALO65149.1	0
322	AJF23057.1	0
323	AJF23089.1	0
324	AIY31258.1	0
325	AGK45264.1	0
326	AFV77578.1	0
327	ADB24806.1	0
328	YP_009508831.1	0
329	YP_009508863.1	0
330	YP_009163761.1	0
331	YP_006331069.1	0
332	UEE94570.1	0
333	QTZ20022.1	0
334	QIR82267.1	0
335	QDM14426.1	0
336	QDM14458.1	0
337	QBP37063.1	0
338	QBP37095.1	0
339	QBP37127.1	0
340	QBP37159.1	0
341	BBE29372.1	0
342	AUX80738.1	0
343	ANC51523.1	0
344	ALO65150.1	0
345	AJF23058.1	0
346	AJF23090.1	0
347	AIY31259.1	0
348	AGK45265.1	0
349	AFV77579.1	0
350	ADB24807.1	0
351	YP_009508832.1	0
352	YP_009508864.1	0
353	YP_009118271.1	0
354	YP_006331070.1	0
355	UEE94571.1	0
356	QTZ20023.1	0
357	QIR82268.1	0
358	QDM14427.1	0
359	QDM14459.1	0
360	QBP37064.1	0
361	QBP37096.1	0
362	QBP37128.1	0
363	QBP37160.1	0
364	BBE29375.1	0
365	AUX80739.1	0
366	ANC51524.1	0
367	ALO65151.1	0
368	AJF23059.1	0
369	AJF23091.1	0
370	AIY31260.1	0
371	AGK45266.1	0
372	AFV77580.1	0
373	ADB24808.1	0
374	YP_009508833.1	0
375	YP_009508865.1	0
376	YP_009118272.1	0
377	UVF58632.1	0
378	UEE94572.1	0
379	QTZ20024.1	0
380	QIR82269.1	0
381	QDM14428.1	0
382	QDM14460.1	0
383	QBP37065.1	0
384	QBP37097.1	0
385	QBP37129.1	0
386	QBP37161.1	0
387	BBE29376.1	0
388	AUX80740.1	0
389	ANC51525.1	0
390	ALO65152.1	0
391	AJF23060.1	0
392	AJF23092.1	0
393	AIK28865.1	0
394	AGK45267.1	0
395	AFV77581.1	0
396	ADB24809.1	0
397	YP_009508834.1	0
398	YP_009508866.1	0
399	YP_009118273.1	0
400	UVF58633.1	0
401	UEE94573.1	0
402	QTZ20025.1	0
403	QIR82270.1	0
404	QDM14429.1	0
405	QDM14461.1	0
406	QBP37066.1	0
407	QBP37098.1	0
408	QBP37130.1	0
409	QBP37162.1	0
410	BBE29377.1	0
411	AUX80741.1	0
412	ANC51526.1	0
413	ALO65153.1	0
414	AJF23061.1	0
415	AJE25844.1	0
416	AIK28866.1	0
417	AGK45268.1	0
418	AFV77582.1	0
419	ADB24810.1	0
420	YP_009508835.1	0
421	YP_009508867.1	0
422	YP_009118274.1	0
423	UVF58634.1	0
424	UEE94574.1	0
425	QRV61574.1	0
426	QIR82271.1	0
427	QDM14430.1	0
428	QDM14462.1	0
429	QBP37067.1	0
430	QBP37099.1	0
431	QBP37131.1	0
432	QBP37163.1	0
433	BBE29378.1	0
434	AUX80742.1	0
435	ANC51527.1	0
436	ALO65154.1	0
437	AJF23062.1	0
438	AJE25845.1	0
439	AIK28867.1	0
440	AGK45269.1	0
441	AFV77583.1	0
442	ADB24811.1	0
443	YP_009508836.1	0
444	YP_009408602.1	0
445	YP_009118275.1	0
446	UVF58635.1	0
447	UEE94575.1	0
448	QRV61731.1	0
449	QIR82272.1	0
450	QDM14431.1	0
451	QDM14463.1	0
452	QBP37068.1	0
453	QBP37100.1	0
454	QBP37132.1	0
455	QBP37164.1	0
456	BBE29379.1	0
457	AUX80743.1	0
458	ANC51528.1	0
459	ALO65155.1	0
460	AJF23063.1	0
461	AJE25846.1	0
462	AIK28868.1	0
463	AGK45270.1	0
464	AFV77584.1	0
465	ADB24812.1	0
466	YP_009508837.1	0
467	YP_009408603.1	0
468	YP_009118276.1	0
469	UVF58636.1	0
470	UEE94576.1	0
471	QRV61732.1	0
472	QIR82273.1	0
473	QDM14432.1	0
474	QDM14464.1	0
475	QBP37069.1	0
476	QBP37101.1	0
477	QBP37133.1	0
478	QBP37165.1	0
479	BBE29380.1	0
480	AUX80744.1	0
481	ANC51529.1	0
482	ALO65156.1	0
483	AJF23064.1	0
484	AJE25847.1	0
485	AIK28869.1	0
486	AFV77553.1	0
487	AFV77585.1	0
488	ADB24813.1	0
489	YP_009508838.1	0
490	YP_009337832.1	0
491	YP_009118277.1	0
492	UUZ33009.1	0
493	UEE94577.1	0
494	QRV61733.1	0
495	QIR82274.1	0
496	QDM14433.1	0
497	QDJ95282.1	0
498	QBP37070.1	0
499	QBP37102.1	0
500	QBP37134.1	0
501	QBP37166.1	0
502	AXV43464.1	0
503	ASM90389.1	0
504	ANC51530.1	0
505	ALO65157.1	0
506	AJF23065.1	0
507	AJE25848.1	0
508	AIK28870.1	0
509	AFV77554.1	0
510	AFV77586.1	0
511	ADB24814.1	0
512	YP_009508839.1	0
513	YP_009337833.1	0
514	YP_009118278.1	0
515	UUZ33010.1	0
516	UEE94578.1	0
517	QRV61734.1	0
518	QIR82275.1	0
519	QDM14434.1	0
520	QDJ95283.1	0
521	QBP37071.1	0
522	QBP37103.1	0
523	QBP37135.1	0
524	QBP37167.1	0
525	AXV43465.1	0
526	ASM90390.1	0
527	ANC51531.1	0
528	ALO65158.1	0
529	AJF23066.1	0
530	AJE25849.1	0
531	AIK28871.1	0
532	AFV77555.1	0
533	AFV77587.1	0
534	ADB24815.1	0
535	YP_009508840.1	0
536	YP_009252305.1	0
537	YP_009116878.1	0
538	BDI21130.1	0
539	UEE94579.1	0
540	QRV61735.1	0
541	QIR82276.1	0
542	QDM14435.1	0
543	QDH43738.1	0
544	QBP37072.1	0
545	QBP37104.1	0
546	QBP37136.1	0
547	QBP37168.1	0
548	AXQ03910.1	0
549	APG55783.1	0
550	ANC51532.1	0
551	ALO65159.1	0
552	AJF23067.1	0
553	AJE25850.1	0
554	AIK28872.1	0
555	AFV77556.1	0
556	AFV77588.1	0
557	ADB24816.1	0
558	YP_009508841.1	0
559	YP_009252306.1	0
560	YP_009116879.1	0
561	BDI21131.1	0
562	UEE94580.1	0
563	QRV61736.1	0
564	QIR82277.1	0
565	QDM14436.1	0
566	QDH43739.2	0
567	QBP37073.1	0
568	QBP37105.1	0
569	QBP37137.1	0
570	QBP37169.1	0
571	AXQ03911.1	0
572	APG55784.1	0
573	ANC51533.1	0
574	ALO65160.1	0
575	AJF23068.1	0
576	AJE25851.1	0
577	AIK28873.1	0
578	AFV77557.1	0
579	AFV77589.1	0
580	ADB24817.1	0
581	YP_009508842.1	0
582	YP_009252307.1	0
583	YP_009054984.1	0
584	BDI21132.1	0
585	QXG20260.1	0
586	QRV61737.1	0
587	QIR82278.1	0
588	QDM14437.1	0
589	QDH43740.1	0
590	QBP37074.1	0
591	QBP37106.1	0
592	QBP37138.1	0
593	QBP37170.1	0
594	AXL65909.1	0
595	APG55809.1	0
596	ANC51534.1	0
597	ALO65161.1	0
598	AJF23069.1	0
599	AJE25852.1	0
600	AIK28874.1	0
601	AFV77558.1	0
602	AFV77590.1	0
603	ADB24818.1	0
604	YP_009508843.1	0
605	YP_009252308.1	0
606	YP_009054985.1	0
607	BDI21133.1	0
608	QXG20261.1	0
609	QRV61738.1	0
610	QIR82279.1	0
611	QDM14438.1	0
612	QDH43741.1	0
613	QBP37075.1	0
614	QBP37107.1	0
615	QBP37139.1	0
616	QBP37171.1	0
617	AXL65910.1	0
618	APG55810.1	0
619	ANC51535.1	0
620	ALO65162.1	0
621	AJF23070.1	0
622	AJE25853.1	0
623	AIK28875.1	0
624	AFV77559.1	0
625	AFV77591.1	0
626	ADB24819.1	0
627	YP_009508844.1	0
628	YP_009252309.1	0
629	YP_009054986.1	0
630	BDI21134.1	0
631	QYV43535.1	0
632	QRV61739.1	0
633	QIR82280.1	0
634	QDM14439.1	0
635	QDH43742.1	0
636	QBP37076.1	0
637	QBP37108.1	0
638	QBP37140.1	0
639	QBP37172.1	0
640	AXL65911.1	0
641	APG55811.1	0
642	ANC51536.1	0
643	ALO65163.1	0
644	AJF23071.1	0
645	AJE25854.1	0
646	AIK28876.1	0
647	AFV77560.1	0
648	AFV77592.1	0
649	ADB24820.1	0
650	YP_009508845.1	0
651	YP_009252310.1	0
652	YP_009054987.1	0
653	BDI21135.1	0
654	QYV43536.1	0
655	QRV61740.1	0
656	QIR82281.1	0
657	QDM14440.1	0
658	QDH43743.1	0
659	QBP37077.1	0
660	QBP37109.1	0
661	QBP37141.1	0
662	QBP37173.1	0
663	AXL65912.1	0
664	APG55812.1	0
665	ANC51537.1	0
666	ALO65164.1	0
667	AJF23072.1	0
668	AJE25855.1	0
669	AIK28877.1	0
670	AFV77561.1	0
671	AFR68936.1	0
672	ADB24821.1	0
673	YP_009508846.1	0
674	YP_009252311.1	0
675	YP_009054988.1	0
676	UNY48360.1	0
677	QYV43537.1	0
678	QRV61741.1	0
679	QEJ80812.1	0
680	QDM14441.1	0
681	QBP37046.1	0
682	QBP37078.1	0
683	QBP37110.1	0
684	QBP37142.1	0
685	QBP37174.1	0
686	AXL64544.1	0
687	APG55813.1	0
688	ANC51538.1	0
689	ALO65165.1	0
690	AJF23073.1	0
691	AJD07508.1	0
692	AIK28878.1	0
693	AFV77562.1	0
694	AFR68937.1	0
695	ADB24822.1	0
696	YP_009508847.1	0
697	YP_009252312.1	0
698	YP_009054989.1	0
699	UNY48361.1	0
700	QYV43538.1	0
701	QRV61742.1	0
702	QEJ80813.1	0
703	QDM14442.1	0
704	QBP37047.1	0
705	QBP37079.1	0
706	QBP37111.1	0
707	QBP37143.1	0
708	QBP37175.1	0
709	AXL64545.1	0
710	APG55814.1	0
711	ANC51539.1	0
712	ALO65166.1	0
713	AJF23074.1	0
714	AJD07509.1	0
715	AIK28879.1	0
716	AFV77563.1	0
717	AET85562.1	0
718	ADB24823.1	0
719	YP_009508848.1	0
720	YP_009252313.1	0
721	YP_009054990.1	0
722	UNY48362.1	0
723	QYV43539.1	0
724	QRV61743.1	0
725	QDM14411.1	0
726	QDM14443.1	0
727	QBP37048.1	0
728	QBP37080.1	0
729	QBP37112.1	0
730	QBP37144.1	0
731	QBP37176.1	0
732	AXL64546.1	0
733	APG55842.1	0
734	ANC51540.1	0
735	ALO65167.1	0
736	AJF23075.1	0
737	AJD07510.1	0
738	AIK28880.1	0
739	AFV77564.1	0
740	AET85563.1	0
741	ADB24824.1	0
```
