## Supplementary material for "Deep-mining of vertebrate genomes reveals an unexpected diversity of endogenous viral elements": Smacoviridae_clust.index

```
7	0	3
13	3	8
14	11	16
15	27	4
16	31	23
17	54	4
21	58	40
23	98	24
29	122	4
33	126	21
39	147	4
45	151	39
46	190	39
47	229	4
48	233	8
51	241	23
54	264	67
55	331	8
61	339	4
62	343	29
63	372	12
65	384	20
66	404	36
68	440	35
70	475	39
82	514	11
87	525	12
95	537	4
101	1668	5
102	1673	5
103	1678	21
105	1699	33
109	1732	5
115	1737	8
119	1745	5
126	1750	5
130	1755	32
131	1787	40
132	1827	5
134	1832	5
138	1837	13
140	1850	9
143	1859	5
150	1864	5
158	1869	5
163	1874	16
166	1890	25
168	1915	9
181	1924	5
186	1929	8
189	1937	21
191	1958	9
195	1967	5
198	1972	37
203	2263	9
204	2272	13
207	2285	162
213	2447	8
215	2455	8
219	2463	5
222	2468	31
225	2499	65
232	2564	7
235	2571	17
238	2588	8
241	2596	5
242	2601	35
252	2636	17
256	2653	31
258	2684	13
261	2697	9
268	2706	57
281	2763	9
284	2772	9
286	2781	5
287	2786	5
289	2791	5
292	2796	122
296	2918	8
298	2926	33
305	846	8
310	854	5
318	859	5
319	864	5
328	869	15
336	884	5
341	889	5
342	894	5
351	899	8
352	907	9
357	916	5
361	921	21
364	942	5
365	947	5
367	952	13
370	965	9
374	974	8
375	982	9
376	991	9
377	1000	17
379	1017	9
380	1026	5
388	1031	9
396	1040	5
397	1045	9
406	541	43
410	584	5
411	589	9
420	598	9
424	607	5
425	612	84
429	696	63
433	759	5
434	764	9
442	773	5
443	778	9
456	787	13
457	800	8
480	808	9
488	817	5
491	822	9
493	831	5
494	836	5
497	841	5
501	1054	5
502	1059	87
511	1146	5
514	1151	13
515	1164	5
516	1169	5
517	1174	5
520	1179	5
524	1184	5
527	1189	7
534	1196	5
536	1201	9
541	1210	9
543	1219	13
546	1232	13
549	1245	5
559	1250	25
561	1275	41
563	1316	13
565	1329	16
566	1345	5
570	1350	5
571	1355	5
572	1360	5
573	1365	8
582	1373	9
584	1382	211
585	1593	5
586	1598	21
589	1619	5
591	1624	5
595	1629	5
596	1634	8
597	1642	9
599	1651	17
605	2009	9
607	2018	5
608	2023	9
611	2032	5
612	2037	5
616	2042	5
618	2047	5
620	2052	13
628	2065	9
635	2074	5
640	2079	7
642	2086	8
649	2094	8
651	2102	9
656	2111	26
658	2137	5
662	2142	5
663	2147	8
674	2155	17
675	2172	21
679	2193	5
688	2198	9
689	2207	5
691	2212	9
692	2221	37
695	2258	5
703	2959	13
704	2972	13
714	2985	9
719	2994	9
720	3003	9
721	3012	9
731	3021	13
733	3034	5
735	3039	5
737	3044	9
```
