## Supplementary material for "Deep-mining of vertebrate genomes reveals an unexpected diversity of endogenous viral elements": Smacoviridae_h.index

```
0	0	231
1	231	250
2	481	230
3	711	194
4	905	183
5	1088	127
6	1215	169
7	1384	198
8	1582	219
9	1801	226
10	2027	251
11	2278	251
12	2529	251
13	2780	191
14	2971	188
15	3159	200
16	3359	245
17	3604	219
18	3823	159
19	3982	222
20	4204	180
21	4384	229
22	4613	224
23	4837	216
24	5053	217
25	5270	262
26	5532	218
27	5750	194
28	5944	215
29	6159	127
30	6286	218
31	6504	251
32	6755	251
33	7006	219
34	7225	219
35	7444	219
36	7663	208
37	7871	212
38	8083	220
39	8303	166
40	8469	259
41	8728	186
42	8914	159
43	9073	249
44	9322	180
45	9502	223
46	9725	224
47	9949	216
48	10165	202
49	10367	256
50	10623	232
51	10855	194
52	11049	183
53	11232	127
54	11359	208
55	11567	219
56	11786	219
57	12005	251
58	12256	251
59	12507	251
60	12758	240
61	12998	180
62	13178	188
63	13366	226
64	13592	222
65	13814	186
66	14000	159
67	14159	237
68	14396	190
69	14586	223
70	14809	224
71	15033	216
72	15249	234
73	15483	262
74	15745	214
75	15959	194
76	16153	215
77	16368	195
78	16563	183
79	16746	251
80	16997	251
81	17248	219
82	17467	219
83	17686	219
84	17905	219
85	18124	223
86	18347	220
87	18567	194
88	18761	208
89	18969	184
90	19153	159
91	19312	243
92	19555	190
93	19745	223
94	19968	208
95	20176	216
96	20392	220
97	20612	256
98	20868	228
99	21096	208
100	21304	183
101	21487	163
102	21650	151
103	21801	219
104	22020	219
105	22239	251
106	22490	251
107	22741	251
108	22992	251
109	23243	191
110	23434	188
111	23622	226
112	23848	228
113	24076	184
114	24260	159
115	24419	258
116	24677	226
117	24903	235
118	25138	244
119	25382	286
120	25668	188
121	25856	262
122	26118	247
123	26365	208
124	26573	215
125	26788	175
126	26963	178
127	27141	251
128	27392	251
129	27643	219
130	27862	219
131	28081	219
132	28300	219
133	28519	214
134	28733	186
135	28919	194
136	29113	214
137	29327	184
138	29511	213
139	29724	252
140	29976	194
141	30170	229
142	30399	238
143	30637	242
144	30879	184
145	31063	256
146	31319	261
147	31580	218
148	31798	183
149	31981	206
150	32187	146
151	32333	219
152	32552	219
153	32771	251
154	33022	251
155	33273	251
156	33524	251
157	33775	182
158	33957	192
159	34149	240
160	34389	173
161	34562	184
162	34746	213
163	34959	258
164	35217	190
165	35407	223
166	35630	244
167	35874	220
168	36094	242
169	36336	243
170	36579	187
171	36766	215
172	36981	238
173	37219	159
174	37378	251
175	37629	251
176	37880	219
177	38099	219
178	38318	219
179	38537	219
180	38756	214
181	38970	168
182	39138	208
183	39346	205
184	39551	191
185	39742	197
186	39939	252
187	40191	204
188	40395	223
189	40618	238
190	40856	188
191	41044	248
192	41292	257
193	41549	187
194	41736	183
195	41919	206
196	42125	191
197	42316	219
198	42535	219
199	42754	251
200	43005	251
201	43256	251
202	43507	251
203	43758	182
204	43940	196
205	44136	240
206	44376	173
207	44549	191
208	44740	197
209	44937	258
210	45195	204
211	45399	223
212	45622	200
213	45822	212
214	46034	204
215	46238	212
216	46450	197
217	46647	215
218	46862	238
219	47100	175
220	47275	251
221	47526	251
222	47777	219
223	47996	219
224	48215	219
225	48434	219
226	48653	200
227	48853	178
228	49031	208
229	49239	205
230	49444	159
231	49603	201
232	49804	246
233	50050	214
234	50264	235
235	50499	200
236	50699	238
237	50937	204
238	51141	226
239	51367	197
240	51564	183
241	51747	206
242	51953	207
243	52160	219
244	52379	219
245	52598	251
246	52849	251
247	53100	251
248	53351	251
249	53602	232
250	53834	178
251	54012	200
252	54212	219
253	54431	159
254	54590	201
255	54791	252
256	55043	183
257	55226	229
258	55455	200
259	55655	224
260	55879	204
261	56083	218
262	56301	228
263	56529	219
264	56748	238
265	56986	175
266	57161	251
267	57412	251
268	57663	219
269	57882	219
270	58101	219
271	58320	219
272	58539	200
273	58739	198
274	58937	232
275	59169	219
276	59388	159
277	59547	168
278	59715	249
279	59964	183
280	60147	223
281	60370	200
282	60570	228
283	60798	242
284	61040	232
285	61272	240
286	61512	219
287	61731	206
288	61937	207
289	62144	219
290	62363	219
291	62582	251
292	62833	251
293	63084	251
294	63335	251
295	63586	232
296	63818	230
297	64048	232
298	64280	219
299	64499	159
300	64658	168
301	64826	237
302	65063	193
303	65256	223
304	65479	260
305	65739	242
306	65981	204
307	66185	190
308	66375	234
309	66609	195
310	66804	238
311	67042	175
312	67217	251
313	67468	251
314	67719	219
315	67938	219
316	68157	219
317	68376	219
318	68595	200
319	68795	184
320	68979	200
321	69179	219
322	69398	159
323	69557	159
324	69716	243
325	69959	193
326	70152	223
327	70375	254
328	70629	253
329	70882	248
330	71130	190
331	71320	228
332	71548	175
333	71723	206
334	71929	207
335	72136	219
336	72355	219
337	72574	251
338	72825	251
339	73076	251
340	73327	251
341	73578	232
342	73810	216
343	74026	230
344	74256	221
345	74477	159
346	74636	159
347	74795	258
348	75053	183
349	75236	235
350	75471	216
351	75687	241
352	75928	177
353	76105	217
354	76322	228
355	76550	163
356	76713	238
357	76951	176
358	77127	251
359	77378	251
360	77629	219
361	77848	219
362	78067	219
363	78286	219
364	78505	182
365	78687	180
366	78867	216
367	79083	221
368	79304	191
369	79495	183
370	79678	252
371	79930	183
372	80113	229
373	80342	216
374	80558	247
375	80805	209
376	81014	217
377	81231	220
378	81451	195
379	81646	206
380	81852	208
381	82060	219
382	82279	219
383	82498	251
384	82749	251
385	83000	251
386	83251	251
387	83502	214
388	83716	184
389	83900	215
390	84115	221
391	84336	191
392	84527	183
393	84710	190
394	84900	183
395	85083	223
396	85306	216
397	85522	253
398	85775	194
399	85969	201
400	86170	220
401	86390	175
402	86565	238
403	86803	176
404	86979	251
405	87230	251
406	87481	219
407	87700	219
408	87919	219
409	88138	219
410	88357	200
411	88557	216
412	88773	229
413	89002	221
414	89223	159
415	89382	143
416	89525	190
417	89715	183
418	89898	223
419	90121	260
420	90381	241
421	90622	194
422	90816	201
423	91017	220
424	91237	163
425	91400	203
426	91603	208
427	91811	219
428	92030	219
429	92249	251
430	92500	251
431	92751	251
432	93002	251
433	93253	232
434	93485	184
435	93669	229
436	93898	221
437	94119	159
438	94278	143
439	94421	190
440	94611	183
441	94794	223
442	95017	254
443	95271	247
444	95518	173
445	95691	205
446	95896	220
447	96116	195
448	96311	181
449	96492	163
450	96655	251
451	96906	251
452	97157	219
453	97376	219
454	97595	219
455	97814	219
456	98033	200
457	98233	216
458	98449	215
459	98664	221
460	98885	191
461	99076	143
462	99219	190
463	99409	183
464	99592	235
465	99827	216
466	100043	244
467	100287	205
468	100492	205
469	100697	220
470	100917	163
471	101080	201
472	101281	195
473	101476	219
474	101695	219
475	101914	251
476	102165	251
477	102416	251
478	102667	251
479	102918	232
480	103150	180
481	103330	215
482	103545	221
483	103766	191
484	103957	143
485	104100	190
486	104290	223
487	104513	229
488	104742	216
489	104958	212
490	105170	230
491	105400	187
492	105587	186
493	105773	175
494	105948	169
495	106117	163
496	106280	251
497	106531	207
498	106738	219
499	106957	219
500	107176	219
501	107395	194
502	107589	251
503	107840	169
504	108009	229
505	108238	221
506	108459	159
507	108618	143
508	108761	190
509	108951	235
510	109186	223
511	109409	216
512	109625	244
513	109869	198
514	110067	187
515	110254	186
516	110440	175
517	110615	181
518	110796	195
519	110991	219
520	111210	239
521	111449	251
522	111700	251
523	111951	251
524	112202	226
525	112428	237
526	112665	201
527	112866	226
528	113092	219
529	113311	159
530	113470	143
531	113613	180
532	113793	229
533	114022	223
534	114245	218
535	114463	212
536	114675	220
537	114895	147
538	115042	172
539	115214	163
540	115377	163
541	115540	159
542	115699	251
543	115950	192
544	116142	219
545	116361	219
546	116580	219
547	116799	212
548	117011	216
549	117227	167
550	117394	212
551	117606	219
552	117825	159
553	117984	143
554	118127	180
555	118307	223
556	118530	223
557	118753	260
558	119013	195
559	119208	234
560	119442	147
561	119589	140
562	119729	195
563	119924	181
564	120105	191
565	120296	219
566	120515	160
567	120675	251
568	120926	251
569	121177	251
570	121428	180
571	121608	202
572	121810	167
573	121977	214
574	122191	219
575	122410	159
576	122569	143
577	122712	180
578	122892	223
579	123115	235
580	123350	254
581	123604	195
582	123799	219
583	124018	194
584	124212	172
585	124384	176
586	124560	201
587	124761	174
588	124935	251
589	125186	196
590	125382	219
591	125601	219
592	125820	219
593	126039	223
594	126262	242
595	126504	198
596	126702	228
597	126930	219
598	127149	159
599	127308	143
600	127451	180
601	127631	223
602	127854	229
603	128083	216
604	128299	195
605	128494	233
606	128727	194
607	128921	140
608	129061	148
609	129209	163
610	129372	206
611	129578	219
612	129797	164
613	129961	251
614	130212	251
615	130463	251
616	130714	191
617	130905	228
618	131133	182
619	131315	224
620	131539	219
621	131758	159
622	131917	143
623	132060	180
624	132240	235
625	132475	223
626	132698	216
627	132914	195
628	133109	219
629	133328	194
630	133522	172
631	133694	155
632	133849	163
633	134012	161
634	134173	251
635	134424	208
636	134632	219
637	134851	219
638	135070	219
639	135289	223
640	135512	227
641	135739	166
642	135905	210
643	136115	219
644	136334	159
645	136493	143
646	136636	180
647	136816	229
648	137045	223
649	137268	216
650	137484	195
651	137679	233
652	137912	194
653	138106	140
654	138246	155
655	138401	169
656	138570	193
657	138763	219
658	138982	176
659	139158	251
660	139409	251
661	139660	251
662	139911	191
663	140102	213
664	140315	166
665	140481	243
666	140724	221
667	140945	159
668	141104	143
669	141247	190
670	141437	223
671	141660	250
672	141910	216
673	142126	195
674	142321	219
675	142540	194
676	142734	215
677	142949	155
678	143104	201
679	143305	184
680	143489	251
681	143740	194
682	143934	219
683	144153	219
684	144372	219
685	144591	223
686	144814	220
687	145034	182
688	145216	257
689	145473	221
690	145694	159
691	145853	218
692	146071	190
693	146261	223
694	146484	236
695	146720	216
696	146936	262
697	147198	233
698	147431	194
699	147625	183
700	147808	155
701	147963	201
702	148164	178
703	148342	219
704	148561	226
705	148787	251
706	149038	251
707	149289	251
708	149540	191
709	149731	188
710	149919	182
711	150101	253
712	150354	221
713	150575	159
714	150734	204
715	150938	190
716	151128	223
717	151351	236
718	151587	260
719	151847	256
720	152103	216
721	152319	194
722	152513	215
723	152728	127
724	152855	169
725	153024	230
726	153254	251
727	153505	194
728	153699	219
729	153918	219
730	154137	219
731	154356	223
732	154579	220
733	154799	166
734	154965	239
735	155204	219
736	155423	159
737	155582	208
738	155790	190
739	155980	235
740	156215	230
741	156445	254
```
