## Supplementary material for "Deep-mining of vertebrate genomes reveals an unexpected diversity of endogenous viral elements": Smacoviridae_rep.index

```
7	0	334
13	334	348
14	682	307
15	989	132
16	1121	351
17	1472	275
21	1747	335
23	2082	129
29	2211	322
33	2533	339
39	2872	201
45	3073	160
46	3233	110
47	3343	329
48	3672	528
51	4200	281
54	4481	321
55	4802	410
61	5212	330
62	5542	327
63	5869	260
65	6129	387
66	6516	326
68	6842	372
70	7214	106
82	7320	395
87	7715	326
95	8041	118
101	8159	320
102	8479	346
103	8825	363
105	9188	261
109	9449	371
115	9820	256
119	10076	165
126	10241	260
130	10501	301
131	10802	323
132	11125	392
134	11517	108
138	11625	412
140	12037	345
143	12382	113
150	12495	379
158	12874	347
163	13221	246
166	13467	273
168	13740	363
181	14103	263
186	14366	370
189	14736	422
191	15158	291
195	15449	363
198	15812	330
203	16142	339
204	16481	140
207	16621	251
213	16872	257
215	17129	353
219	17482	344
222	17826	373
225	18199	331
232	18530	345
235	18875	423
238	19298	256
241	19554	387
242	19941	271
252	20212	117
256	20329	327
258	20656	107
261	20763	365
268	21128	368
281	21496	212
284	21708	254
286	21962	407
287	22369	369
289	22738	397
292	23135	298
296	23433	352
298	23785	177
305	23962	293
310	24255	251
318	24506	355
319	24861	504
328	25365	263
336	25628	370
341	25998	271
342	26269	343
351	26612	119
352	26731	371
357	27102	414
361	27516	319
364	27835	370
365	28205	220
367	28425	103
370	28528	354
374	28882	376
375	29258	280
376	29538	233
377	29771	283
379	30054	375
380	30429	296
388	30725	184
396	30909	212
397	31121	267
406	31388	369
410	31757	361
411	32118	293
420	32411	131
424	32542	303
425	32845	272
429	33117	302
433	33419	273
434	33692	335
442	34027	273
443	34300	347
456	34647	314
457	34961	250
480	35211	122
488	35333	214
491	35547	366
493	35913	97
494	36010	299
497	36309	332
501	36641	510
502	37151	288
511	37439	145
514	37584	254
515	37838	168
516	38006	88
517	38094	150
520	38244	246
524	38490	349
527	38839	264
534	39103	119
536	39222	350
541	39572	357
543	39929	261
546	40190	394
549	40584	419
559	41003	246
561	41249	396
563	41645	133
565	41778	381
566	42159	361
570	42520	350
571	42870	348
572	43218	243
573	43461	319
582	43780	330
584	44110	295
585	44405	201
586	44606	213
589	44819	261
591	45080	328
595	45408	134
596	45542	246
597	45788	176
599	45964	324
605	46288	269
607	46557	276
608	46833	345
611	47178	388
612	47566	351
616	47917	236
618	48153	111
620	48264	119
628	48383	360
635	48743	286
640	49029	275
642	49304	337
649	49641	140
651	49781	249
656	50030	269
658	50299	331
662	50630	336
663	50966	334
674	51300	355
675	51655	368
679	52023	359
688	52382	275
689	52657	91
691	52748	308
692	53056	274
695	53330	106
703	53436	344
704	53780	257
714	54037	352
719	54389	124
720	54513	346
721	54859	348
731	55207	241
733	55448	385
735	55833	129
737	55962	373
```
